# HEIP1 is required for efficient meiotic crossover implementation and is conserved from plants to humans

**DOI:** 10.1101/2022.12.22.521598

**Authors:** Dipesh Kumar Singh, Qichao Lian, Stephanie Durand, Aurelie Chambon, Aurelie Hurel, Birgit Walkemeier, Victor Solier, Rajeev Kumar, Raphaёl Mercier

## Abstract

Crossovers (CO) shuffle genetic information and physically connect homologous chromosome pairs, ensuring their balanced segregation during meiosis. COs arising from the major class I pathway require the activity of a well-conserved ZMMs group of proteins which, in conjunction with MLH1, facilitate the maturation of DNA recombination intermediates specifically into COs. The HEIP1 protein was identified in rice and proposed to be a new, plant-specific member of the ZMM group. Here we establish and decipher the function of the *Arabidopsis thaliana* HEIP1 homolog in meiotic crossover formation and report its wide conservation in eukaryotes. We show that the loss of Arabidopsis HEIP1 elicits a marked reduction in meiotic COs and their redistribution towards chromosome ends. Epistasis analysis showed that *AtHEIP1* acts specifically in the class I CO pathway. Further, we show that HEI1P acts both prior to crossover designation, as the number of MLH1 foci is reduced in *heip1*, and at the maturation step of MLH1-marked sites into COs. Despite the HEIP1 protein being predicted to be primarily unstructured and very divergent at the sequence level, we identified homologs of HEIP1 in an extensive range of eukaryotes, including mammals.

## supplemental dataset 3 for "HEIP1 is required for efficient meiotic crossover implementation and is conserved from plants to humans"

```
Query         AT2G30480
Match_columns 70
No_of_seqs    381 out of 681
Neff          6.16375
Searched_HMMs 552
Date          Thu Nov  3 17:00:57 2022
Command       hhblits -cpu 8 -i ../results/9240412_3.in.a3m -d /cluster/toolkit/production/databases/hhblits/UniRef30 -o /ebio/toolkit_rye/user/toolkit/production/jobs/9240412_3/results/9240412_3.hhr -oa3m /ebio/toolkit_rye/user/toolkit/production/jobs/9240412_3/results/9240412_3.a3m -e 0.02 -n 7 -p 20 -Z 1000 -z 1 -b 1 -B 1000 

 No Hit                             Prob E-value P-value  Score    SS Cols Query HMM  Template HMM
  1 UniRef100_A0A072UXG9 Uncharact  99.9 5.3E-26 1.4E-31  184.3   0.0   70    1-70    138-207 (1000)
  2 UniRef100_A0A2H5QDV3 Uncharact  99.8 5.7E-24 1.4E-29  165.6   0.0   70    1-70     47-116 (583)
  3 UniRef100_A0A8J4V4X9 Uncharact  99.8 1.8E-22 3.5E-28  142.0   0.0   70    1-70     53-122 (258)
  4 UniRef100_A0A0K9NY71 Uncharact  99.8 1.5E-22 3.7E-28  145.2   0.0   68    1-70     11-78  (245)
  5 UniRef100_A0A0D2RV53 Uncharact  99.8 5.8E-22 1.4E-27  160.0   0.0   70    1-70     41-110 (924)
  6 UniRef100_A0A1J3JU64 Uncharact  99.7 2.5E-21 5.5E-27  149.0   0.0   69    1-70     35-103 (563)
  7 UniRef100_A0A2G9HTH5 Uncharact  99.7 2.6E-21 5.7E-27  143.5   0.0   70    1-70      1-70  (374)
  8 UniRef100_A0A5J5AEW3 Uncharact  99.7 3.6E-21 7.2E-27  130.6   0.0   70    1-70    106-175 (185)
  9 UniRef100_V4MGE2 Uncharacteriz  99.7 3.1E-20 6.1E-26  117.1   0.0   70    1-70      1-70  (105)
 10 UniRef100_A0A5D2A334 Uncharact  99.7 5.4E-20 1.1E-25  123.4   0.0   68    1-70      1-68  (162)
 11 UniRef100_UPI00053A172F unchar  99.7   1E-19   2E-25  117.5   0.0   70    1-70      1-71  (123)
 12 UniRef100_A0A0Q3X528 Uncharact  99.7 9.5E-20 2.2E-25  146.3   0.0   57    1-69    135-191 (872)
 13 UniRef100_A0A2I4C2V3 uncharact  99.7 1.6E-19 3.8E-25  143.2   0.0   61    1-69     18-78  (697)
 14 UniRef100_A0A1V4K1G9 Uncharact  99.6 2.4E-19 5.8E-25  141.5   0.0   57    2-69     72-128 (660)
 15 UniRef100_A0A078F8E9 BnaA05g11  99.6 2.8E-19 5.9E-25  140.6   0.0   70    1-70     57-126 (768)
 16 UniRef100_A0A0K0K1J7 Epididymi  99.6 4.2E-19 9.2E-25  139.6   0.0   58    1-69     60-117 (721)
 17 UniRef100_A0A6J2S8W8 uncharact  99.6 7.2E-19 1.6E-24  133.1   0.0   61    1-69      5-65  (412)
 18 UniRef100_A0A061IF50 Uncharact  99.6 7.4E-19 1.7E-24  141.5   0.0   58    1-69    207-264 (895)
 19 UniRef100_A0A4S8ISF9 Uncharact  99.6   1E-18 2.3E-24  140.1   0.0   68    1-70     47-114 (868)
 20 UniRef100_UPI001D0531E7 unchar  99.6 4.2E-18 8.3E-24  109.2   0.0   57    2-69      1-57  (115)
 21 UniRef100_A0A5B6VQV6 Uncharact  99.5 1.1E-17 2.3E-23  113.8   0.0   67    1-70     59-125 (177)
 22 UniRef100_A0A5A7PS58 Guanyl-nu  99.5 2.4E-17   5E-23  126.1   0.0   69    1-70     46-114 (508)
 23 UniRef100_UPI000C6F5284 unchar  99.5 2.8E-17 5.5E-23  112.4   0.0   60    2-69      1-60  (185)
 24 UniRef100_A0A836AK29 Uncharact  99.5 2.9E-17 6.6E-23  117.5   0.0   57    2-69      1-57  (234)
 25 UniRef100_A0A6J2S709 uncharact  99.5   4E-17 8.5E-23  118.3   0.0   60    2-69      1-60  (273)
 26 UniRef100_A0A0D2RR19 Uncharact  99.5 4.3E-17 8.6E-23  121.8   0.0   68    1-70      1-68  (434)
 27 UniRef100_A0A060WJS3 Uncharact  99.5 1.1E-16 2.2E-22  104.0   0.0   58    2-69      1-58  (124)
 28 UniRef100_A0A151NPA1 Uncharact  99.5 1.6E-16 3.3E-22  108.8   0.0   57    2-69      1-57  (185)
 29 UniRef100_A0A2I0UDC1 Uncharact  99.4 2.2E-16 4.8E-22  122.4   0.0   57    2-70      1-57  (527)
 30 UniRef100_A0A1L8GTZ9 Uncharact  99.4 2.4E-16 5.3E-22  116.0   0.0   56    2-69      1-56  (300)
 31 UniRef100_A0A022RZS6 Uncharact  99.4 3.4E-16 6.7E-22  100.2   0.0   69    1-70      1-90  (110)
 32 UniRef100_A0A2T7DRL8 Uncharact  99.4 6.8E-16 1.3E-21  101.2   0.0   68    1-70      1-68  (130)
 33 UniRef100_A0A2P5AIN6 Uncharact  99.4 8.4E-16 1.7E-21  122.5   0.0   70    1-70      1-73  (1015)
 34 UniRef100_A0A1S4C907 uncharact  99.4   1E-15   2E-21  122.5   0.0   70    1-70     65-134 (932)
 35 UniRef100_A0A0D3EK08 Uncharact  99.4 1.1E-15 2.3E-21  124.0   0.0   70    1-70     19-88  (1048)
 36 UniRef100_A0A5D2BET1 Uncharact  99.4 2.2E-15 4.3E-21  105.6   0.0   64    5-70      1-64  (219)
 37 UniRef100_A0A401SCX1 Uncharact  99.4 2.2E-15 4.8E-21  115.2   0.0   58    2-69      1-58  (463)
 38 UniRef100_A0A0J8BVE8 Uncharact  99.4 2.6E-15 5.3E-21  119.1   0.0   69    1-70      1-70  (803)
 39 UniRef100_A0A103XNT9 Uncharact  99.3   3E-15 6.5E-21  119.4   0.0   70    1-70     25-95  (760)
 40 UniRef100_A0A1A6HU36 Uncharact  99.3 3.2E-15 6.7E-21  112.0   0.0   57    2-69      1-57  (386)
 41 UniRef100_A0A315US81 Uncharact  99.3 4.9E-15 1.1E-20  117.8   0.0   61    2-69      7-67  (681)
 42 UniRef100_UPI00117EE716 unchar  99.3 8.2E-15 1.7E-20  113.0   0.0   60    2-69      1-60  (520)
 43 UniRef100_A0A1S3SFB4 uncharact  99.3 8.1E-15 1.8E-20  116.9   0.0   58    2-69      7-64  (745)
 44 UniRef100_A0A3Q0FGV4 uncharact  99.3   1E-14   2E-20  100.3   0.0   56   15-70      6-62  (184)
 45 UniRef100_A0A1Q3ASR3 Uncharact  99.3 1.3E-14 2.6E-20   93.9   0.0   60    1-70      1-60  (116)
 46 UniRef100_A0A6P8CSV6 uncharact  99.3 1.4E-14 2.7E-20  113.3   0.0   69    1-70      1-70  (710)
 47 UniRef100_UPI00187C2E2B unchar  99.3 1.8E-14 3.5E-20  114.0   0.0   58    1-69    247-304 (836)
 48 UniRef100_A0A803KQ52 Uncharact  99.3 1.9E-14 3.8E-20  113.7   0.0   68    1-70      1-68  (786)
 49 UniRef100_UPI00028BCA70 unchar  99.2 3.6E-14 7.2E-20   93.2   0.0   56    2-69      1-56  (128)
 50 UniRef100_UPI00083C487E LOW QU  99.2   5E-14   1E-19  104.0   0.0   58    1-69    119-176 (347)
 51 UniRef100_A0A5P1EPV3 Uncharact  99.2 6.8E-14 1.3E-19  102.0   0.0   67    1-70      1-67  (304)
 52 UniRef100_UPI001B3B370E unchar  99.2 8.4E-14 1.7E-19  107.5   0.0   60    2-69      1-60  (577)
 53 UniRef100_A0A4D9AJQ0 Uncharact  99.2 8.8E-14 1.8E-19  106.4   0.0   68    1-70      1-72  (498)
 54 UniRef100_A0A834YWG1 PA domain  99.2 1.3E-13 2.7E-19  112.5   0.0   68    1-70     52-120 (1376)
 55 UniRef100_A0A6F9A103 Uncharact  99.2 1.4E-13 2.7E-19  103.5   0.0   58    2-69      1-58  (417)
 56 UniRef100_A0A5D3DTJ7 Uncharact  99.2 1.4E-13   3E-19   98.3   0.0   56   15-70     12-69  (220)
 57 UniRef100_UPI00049530D7 unchar  99.2 1.9E-13 3.7E-19   98.4   0.0   62    2-69      1-62  (266)
 58 UniRef100_A0A1V4JZX8 Uncharact  99.1 2.3E-13 4.6E-19   89.1   0.0   52    6-69     37-88  (123)
 59 UniRef100_A0A2D0T689 uncharact  99.1 2.2E-13 4.8E-19  108.5   0.0   59    2-69      1-59  (664)
 60 UniRef100_UPI0009E2282D unchar  99.1 2.5E-13 5.1E-19  108.6   0.0   68    1-70     68-135 (842)
 61 UniRef100_A0A328DCV3 Uncharact  99.1 3.5E-13 7.2E-19  106.3   0.0   69    1-70      1-69  (664)
 62 UniRef100_A0A7N0VIN8 Uncharact  99.1 4.2E-13 8.3E-19  106.3   0.0   69    1-70     34-102 (791)
 63 UniRef100_UPI000E6FB16B unchar  99.1 5.2E-13   1E-18  102.6   0.0   67    1-70      1-67  (526)
 64 UniRef100_UPI0015E05F45 unchar  99.1 5.8E-13 1.2E-18  100.2   0.0   63    2-69      1-63  (412)
 65 UniRef100_A0A1S3YRS9 uncharact  99.1 7.8E-13 1.6E-18  105.5   0.0   70    1-70     23-92  (867)
 66 UniRef100_F6GUB0 Uncharacteriz  99.0 1.3E-12 2.5E-18   92.2   0.0   54   17-70     14-67  (215)
 67 UniRef100_A0A1S4C9B7 uncharact  99.0 1.4E-12 2.9E-18  105.6   0.0   70    1-70      1-70  (861)
 68 UniRef100_UPI000FCD3ABA unchar  99.0 1.7E-12 3.4E-18  102.1   0.0   56    2-69    132-187 (609)
 69 UniRef100_UPI00192311C1 unchar  99.0 2.5E-12   5E-18   91.7   0.0   64    5-70      2-65  (229)
 70 UniRef100_A0A4Y7J7D1 Uncharact  99.0 2.7E-12 5.4E-18  103.3   0.0   67    1-70      1-67  (965)
 71 UniRef100_A0A6P6ULE1 uncharact  99.0 2.9E-12 5.7E-18  102.3   0.0   68    1-70      1-68  (852)
 72 UniRef100_A0A392M634 Uncharact  99.0 3.1E-12 6.2E-18   85.6   0.0   50   21-70     21-71  (140)
 73 UniRef100_UPI000F4FE6ED unchar  99.0   4E-12   8E-18   92.7   0.0   60    2-69      1-60  (290)
 74 UniRef100_UPI0010A2CAC7 unchar  98.9 6.1E-12 1.2E-17   98.8   0.0   58    2-69      1-58  (659)
 75 UniRef100_UPI000CD5CA58 unchar  98.9 8.7E-12 1.8E-17   98.5   0.0   56    2-69      1-56  (608)
 76 UniRef100_UPI000F4DF17C unchar  98.9 1.2E-11 2.3E-17   94.0   0.0   60    2-69      1-60  (428)
 77 UniRef100_A0A6A2YJT4 Cinnamate  98.9   2E-11 3.9E-17   92.6   0.0   60    1-70      1-60  (419)
 78 UniRef100_UPI0018F3197C unchar  98.8 3.4E-11 6.8E-17   94.0   0.0   58    2-69      1-58  (585)
 79 UniRef100_A0A2G5D1Q4 Uncharact  98.7 7.8E-11 1.5E-16   82.4   0.0   55   15-70     28-82  (190)
 80 UniRef100_A0A5J9UD19 Uncharact  98.7 9.2E-11 1.8E-16   96.0   0.0   64    1-70    140-214 (1135)
 81 UniRef100_A0A833QTG9 Uncharact  98.7 1.6E-10 3.2E-16   92.2   0.0   66    1-70      1-66  (757)
 82 UniRef100_UPI00073FB560 unchar  98.7 1.9E-10 3.8E-16   89.1   0.0   58    2-69      1-58  (514)
 83 UniRef100_A0A830C779 Uncharact  98.6 3.6E-10 7.1E-16   80.0   0.0   48   20-70     12-59  (206)
 84 UniRef100_UPI001EE5E1AC unchar  98.6 5.5E-10 1.1E-15   76.4   0.0   57    2-70      1-59  (154)
 85 UniRef100_A0A7M7PTJ4 Uncharact  98.6 6.8E-10 1.4E-15   81.9   0.0   57    2-67      1-57  (296)
 86 UniRef100_A0A8B7XJ36 uncharact  98.5 8.8E-10 1.8E-15   88.8   0.0   57    2-67      1-57  (705)
 87 UniRef100_UPI000CD656AF unchar  98.5   1E-09   2E-15   82.2   0.0   56    2-69      1-56  (339)
 88 UniRef100_A0A218W262 Uncharact  98.5 1.2E-09 2.4E-15   81.6   0.0   55   15-70     15-70  (331)
 89 UniRef100_A0A8J5YLV6 Uncharact  98.5 1.7E-09 3.4E-15   86.0   0.0   51   18-70     86-136 (664)
 90 UniRef100_A0A0L8HEM2 Uncharact  98.4 2.3E-09 4.6E-15   80.3   0.0   55    2-69      1-55  (333)
 91 UniRef100_A0A2H5N2M8 Uncharact  98.4 5.2E-09   1E-14   75.9   0.0   53    1-70      1-53  (241)
 92 UniRef100_UPI000E6FC267 unchar  98.4 5.1E-09   1E-14   71.8   0.0   51   16-69      7-57  (148)
 93 UniRef100_A0A7J7LK87 Uncharact  98.3 6.8E-09 1.3E-14   82.3   0.0   55    5-70      1-55  (613)
 94 UniRef100_A0A7E6EPM1 uncharact  98.3 8.6E-09 1.7E-14   81.3   0.0   55    2-69      1-55  (572)
 95 UniRef100_UPI0018D69D33 unchar  98.3 9.1E-09 1.8E-14   79.5   0.0   57    2-67      1-57  (450)
 96 UniRef100_UPI00187AE0DE LOW QU  98.3 9.7E-09 1.9E-14   81.7   0.0   44   17-69    189-232 (636)
 97 UniRef100_A0A2P5VQM6 Uncharact  98.3 1.1E-08 2.1E-14   84.1   0.0   50   19-70    136-185 (1007)
 98 UniRef100_A0A7R8XH96 Isoamyl a  98.2 1.5E-08 2.9E-14   81.2   0.0   58    2-70    255-312 (680)
 99 UniRef100_A0A226PNP8 Uncharact  98.2 1.9E-08 3.7E-14   68.0   0.0   40   20-69     14-53  (134)
100 UniRef100_UPI0010FA8F83 unchar  98.2 2.8E-08 5.4E-14   76.4   0.0   51    9-69     48-98  (408)
101 UniRef100_UPI00077ACD38 unchar  98.2   3E-08 6.1E-14   70.4   0.0   60    2-68      1-60  (181)
102 UniRef100_A0A7D9EEL4 Uncharact  98.1 3.8E-08 7.5E-14   81.7   0.0   66    2-69      1-67  (1108)
103 UniRef100_A0A5N6PDV9 Uncharact  98.1 3.9E-08 7.8E-14   81.4   0.0   52   19-70    441-495 (1068)
104 UniRef100_A0A7M5VG84 Uncharact  98.1 4.6E-08   9E-14   70.7   0.0   60    2-70      1-60  (222)
105 UniRef100_A0A067DX93 Uncharact  98.1 4.6E-08 9.1E-14   62.8   0.0   42    1-70      1-42  (92)
106 UniRef100_UPI0014255E60 unchar  98.1 4.8E-08 9.5E-14   79.2   0.0   58    2-69      1-58  (774)
107 UniRef100_UPI0010FA6551 unchar  98.1 5.5E-08 1.1E-13   76.5   0.0   51    9-69     48-98  (516)
108 UniRef100_H2YG90 Uncharacteriz  98.1 6.1E-08 1.3E-13   76.8   0.0   56    2-70      1-56  (492)
109 UniRef100_UPI001EAFC77D unchar  98.1   7E-08 1.4E-13   80.1   0.0   58    2-70      1-59  (979)
110 UniRef100_UPI000D72812D unchar  98.0 1.4E-07 2.8E-13   76.3   0.0   62    2-70      1-63  (718)
111 UniRef100_A0A6P4ZRF7 uncharact  98.0 1.4E-07 2.9E-13   78.4   0.0   60    2-69      1-60  (957)
112 UniRef100_A7SJ98 Predicted pro  97.9 2.2E-07 4.4E-13   75.2   0.0   59    2-69      1-59  (712)
113 UniRef100_UPI00073FDFC3 unchar  97.9 2.4E-07 4.9E-13   77.1   0.0   59    1-69     24-96  (879)
114 UniRef100_UPI001B887712 unchar  97.9 3.1E-07 6.2E-13   75.6   0.0   60    2-70      1-60  (882)
115 UniRef100_A0A1X7SKK4 Uncharact  97.8 3.6E-07   7E-13   67.2   0.0   65    2-69      1-66  (248)
116 UniRef100_UPI001BB1F3D4 unchar  97.8 4.9E-07 9.6E-13   75.0   0.0   56    2-67      1-57  (954)
117 UniRef100_A0A5N5KIQ1 Uncharact  97.7 7.9E-07 1.6E-12   75.3   0.0   52   19-70    500-552 (1298)
118 UniRef100_A0A553MYW4 Uncharact  97.7 7.5E-07 1.6E-12   71.9   0.0   56    2-69      7-62  (529)
119 UniRef100_A0A0A2V128 Uncharact  97.7 7.2E-07 1.7E-12   75.3   0.0   35    2-36      1-36  (800)
120 UniRef100_A0A1S3IIE0 uncharact  97.7 8.5E-07 1.7E-12   75.6   0.0   60    2-68      1-60  (1484)
121 UniRef100_W1P945 Uncharacteriz  97.7 1.1E-06 2.2E-12   67.6   0.0   48   21-70     91-138 (368)
122 UniRef100_UPI0004626193 unchar  97.7 1.1E-06 2.3E-12   70.4   0.0   42   18-69      4-45  (518)
123 UniRef100_A0A015KV81 Uncharact  97.6 1.4E-06 2.7E-12   56.5   0.0   41    2-44      1-41  (92)
124 UniRef100_A0A163F8S3 Uncharact  97.6   1E-06 2.7E-12   74.6   0.0   36    1-36     46-81  (777)
125 UniRef100_A0A0D9UX76 Uncharact  97.6 1.4E-06 2.8E-12   75.1   0.0   54   17-70    615-668 (1520)
126 UniRef100_UPI00051C064D unchar  97.6 1.4E-06 2.8E-12   69.5   0.0   52   19-70    349-400 (543)
127 UniRef100_A0A1Y1Z9S3 Uncharact  97.6 1.1E-06   3E-12   74.7   0.0   36    1-36     52-88  (789)
128 UniRef100_A0A024RZ59 Uncharact  97.6 1.5E-06 3.5E-12   69.3   0.0   35    2-36      1-37  (412)
129 UniRef100_UPI001939BBDB unchar  97.6 1.8E-06 3.6E-12   71.5   0.0   59    2-69      1-60  (889)
130 UniRef100_UPI001CB7F4BD unchar  97.6 2.1E-06 4.1E-12   60.1   0.0   57    3-69     10-68  (156)
131 UniRef100_A0A2K1J066 Uncharact  97.6 2.4E-06 4.8E-12   72.5   0.0   69    1-69      1-71  (1270)
132 UniRef100_A0A3S1B835 Uncharact  97.5 3.3E-06 6.5E-12   68.9   0.0   66    2-67      1-68  (695)
133 UniRef100_A0A2Z6R2H5 Uncharact  97.4 4.8E-06 9.5E-12   56.2   0.0   40    2-43      1-40  (119)
134 UniRef100_A0A5N3W984 Uncharact  97.4 4.9E-06 9.8E-12   65.1   0.0   40   21-69     12-51  (418)
135 UniRef100_UPI00148ABF43 unchar  97.4 5.9E-06 1.2E-11   68.9   0.0   54    2-65      1-56  (905)
136 UniRef100_UPI0015B118B1 unchar  97.4   6E-06 1.2E-11   69.4   0.0   55    2-68      1-55  (1034)
137 UniRef100_A0A1Y1ICZ6 Uncharact  97.4 6.3E-06 1.2E-11   69.7   0.0   69    1-69      1-70  (1118)
138 UniRef100_S8DGM0 Uncharacteriz  97.3 8.1E-06 1.6E-11   63.3   0.0   54   13-70     16-69  (370)
139 UniRef100_U4L6M4 Uncharacteriz  97.3 8.9E-06 1.8E-11   68.4   0.0   63    2-64      1-64  (1011)
140 UniRef100_A0A4Y7KHJ7 Uncharact  97.3   1E-05   2E-11   63.0   0.0   48   19-69      8-55  (383)
141 UniRef100_UPI001888BC03 unchar  97.3 1.2E-05 2.4E-11   58.4   0.0   34    2-37      1-34  (202)
142 UniRef100_A0A210PS84 Uncharact  97.2 1.7E-05 3.5E-11   65.9   0.0   29    2-32      1-29  (720)
143 UniRef100_A0A084B3G3 Uncharact  97.2 1.6E-05   4E-11   67.6   0.0   35    2-36      1-37  (732)
144 UniRef100_UPI001E1D2A61 unchar  97.2 2.3E-05 4.6E-11   66.2   0.0   58    2-70      1-58  (998)
145 UniRef100_A0A7R9S2H3 Hypotheti  97.1 2.6E-05 5.1E-11   62.8   0.0   33    2-36      5-37  (530)
146 UniRef100_UPI001C720BB5 unchar  97.1 2.7E-05 5.3E-11   67.6   0.0   31    2-34      1-31  (1563)
147 UniRef100_A0A6A6PET2 Uncharact  97.1 2.9E-05 5.7E-11   64.2   0.0   46    2-50      1-46  (725)
148 UniRef100_A0A1X7VAW0 Uncharact  97.1   3E-05   6E-11   64.1   0.0   29    2-32      1-29  (732)
149 UniRef100_A0A4Y2DU05 Uncharact  97.0 5.2E-05   1E-10   65.0   0.0   32    1-34     44-75  (1190)
150 UniRef100_A0A2C9LD58 Uncharact  96.9   7E-05 1.4E-10   62.0   0.0   64    2-67      1-72  (706)
151 UniRef100_A0A8A1LYU4 Uncharact  96.9 7.4E-05 1.5E-10   52.0   0.0   35    2-36      1-36  (137)
152 UniRef100_A0A6J0CM11 uncharact  96.9 7.7E-05 1.5E-10   61.6   0.0   36   25-69      1-36  (679)
153 UniRef100_A0A0A2JSL9 Uncharact  96.9 7.2E-05 1.6E-10   57.9   0.0   34    1-34     34-67  (287)
154 UniRef100_N4XVC7 Uncharacteriz  96.8 0.00011 2.3E-10   58.4   0.0   35    2-36      1-35  (391)
155 UniRef100_A0A8J1XHW9 Ofus.G014  96.8 0.00013 2.6E-10   64.6   0.0   57    2-69      1-57  (1936)
156 UniRef100_A0A0B4GYT3 Uncharact  96.8 0.00012 2.7E-10   54.5   0.0   35    2-36      1-37  (199)
157 UniRef100_UPI001C3883AE unchar  96.7 0.00018 3.5E-10   52.8   0.0   34    2-37      1-34  (199)
158 UniRef100_UPI0018941D55 unchar  96.6 0.00024 4.9E-10   60.4   0.0   33    2-36      1-33  (834)
159 UniRef100_A0A2I1H8L2 Uncharact  96.6 0.00026 5.3E-10   55.5   0.0   39    2-42      1-39  (341)
160 UniRef100_A0A0D2UCQ8 Uncharact  96.6 0.00028 5.5E-10   55.3   0.0   31    2-34      1-31  (353)
161 UniRef100_A0A178ADK8 Uncharact  96.6 0.00028 5.7E-10   58.6   0.0   34    2-36      1-34  (580)
162 UniRef100_UPI0014035AF6 unchar  96.6 0.00033 6.5E-10   53.7   0.0   41   21-69     63-103 (287)
163 UniRef100_A0A5J5EFJ4 Uncharact  96.5 0.00037 7.3E-10   58.1   0.0   45    2-46      1-46  (694)
164 UniRef100_A0A176WKW4 Uncharact  96.4 0.00064 1.3E-09   60.2   0.0   64    3-70     13-76  (1611)
165 UniRef100_F6XJP8 Uncharacteriz  96.4 0.00065 1.3E-09   50.9   0.0   42   17-70     15-56  (229)
166 UniRef100_A0A178DM63 Uncharact  96.4 0.00072 1.4E-09   53.0   0.0   39    2-40      1-40  (338)
167 UniRef100_A0A194XEJ0 Uncharact  96.3 0.00057 1.5E-09   60.1   0.0   31    1-31     69-99  (878)
168 UniRef100_A0A0L0H7U1 Uncharact  96.3 0.00093 1.8E-09   51.1   0.0   33    2-36      1-33  (267)
169 UniRef100_A0A397W791 Uncharact  96.3 0.00093 1.9E-09   55.6   0.0   40    2-43     13-52  (621)
170 UniRef100_A0A0N0DGU6 Uncharact  96.3 0.00098 1.9E-09   52.7   0.0   33    2-34      1-35  (368)
171 UniRef100_UPI001EE2A8DB LOW QU  96.2  0.0011 2.2E-09   51.7   0.0   34   27-69      1-34  (316)
172 UniRef100_A0A1D2JDW5 Palmitoyl  96.2  0.0012 2.3E-09   57.3   0.0   35    2-36      1-36  (1097)
173 UniRef100_A0A2B7YQC6 Uncharact  96.2  0.0013 2.5E-09   43.7   0.0   35    2-36      1-36  (92)
174 UniRef100_M2SP97 Uncharacteriz  96.1  0.0014 2.9E-09   53.6   0.0   35    2-36      1-35  (483)
175 UniRef100_A0A6A6HP65 Uncharact  96.1  0.0016 3.2E-09   52.5   0.0   39    2-40      1-39  (433)
176 UniRef100_UPI000F664FE9 unchar  96.0   0.002 3.9E-09   45.9   0.0   29    1-30     10-38  (146)
177 UniRef100_A0A6A6JUW2 Uncharact  96.0  0.0023 4.9E-09   54.8   0.0   35    2-36      1-36  (720)
178 UniRef100_A0A2B4S451 Uncharact  96.0  0.0024 4.9E-09   47.6   0.0   50    9-68     20-69  (198)
179 UniRef100_A0A1Q8RZH2 Uncharact  95.9  0.0023   5E-09   50.4   0.0   31    2-32      1-33  (287)
180 UniRef100_A0A0U1LU68 Uncharact  95.9  0.0024 5.4E-09   54.7   0.0   36    1-36     44-80  (641)
181 UniRef100_A0A010QCJ6 Uncharact  95.9  0.0023 5.5E-09   57.2   0.0   35    1-35    174-210 (1004)
182 UniRef100_A0A6A6B9M2 Uncharact  95.8   0.004   8E-09   53.0   0.0   37    1-37      2-38  (758)
183 UniRef100_A0A0A1UYK2 Uncharact  95.7  0.0038 8.5E-09   53.5   0.0   34    2-35     74-108 (625)
184 UniRef100_A0A6G1FRG4 uncharact  95.7  0.0047 9.3E-09   52.4   0.0   33    2-34      1-34  (726)
185 UniRef100_A0A086T6W1 Uncharact  95.7   0.005 9.8E-09   51.4   0.0   38    2-39      1-40  (593)
186 UniRef100_A0A0B1PGJ4 Uncharact  95.6  0.0055 1.1E-08   47.4   0.0   32    2-33      1-32  (271)
187 UniRef100_A0A1D9QN22 Uncharact  95.6   0.005 1.2E-08   54.9   0.0   34    2-35      1-38  (932)
188 UniRef100_A0A8H7K818 Uncharact  95.6  0.0062 1.2E-08   47.2   0.0   35    2-36      1-37  (273)
189 UniRef100_A0A4S2MYE9 Uncharact  95.6  0.0064 1.3E-08   51.7   0.0   35    1-35     32-66  (720)
190 UniRef100_UPI000E6F5096 unchar  95.5  0.0067 1.3E-08   43.3   0.0   41   20-63     18-59  (137)
191 UniRef100_A0A8H5T325 Uncharact  95.5   0.007 1.5E-08   51.1   0.0   34    2-35      1-36  (566)
192 UniRef100_A0A2A9PIU1 Uncharact  95.5  0.0071 1.6E-08   45.6   0.0   32    2-33      1-34  (185)
193 UniRef100_A0A6G1MJM5 Uncharact  95.5  0.0079 1.6E-08   47.3   0.0   33    2-34     35-67  (296)
194 UniRef100_A0A2G8JL36 Uncharact  95.5  0.0081 1.6E-08   52.4   0.0   43   17-67      2-44  (929)
195 UniRef100_A0A150V4W4 Uncharact  95.4  0.0072 1.6E-08   53.0   0.0   36    1-36     57-93  (740)
196 UniRef100_A0A1B7NWW1 Uncharact  95.4  0.0094 1.9E-08   51.9   0.0   40    1-40    264-304 (946)
197 UniRef100_A0A194V3K2 Uncharact  95.4  0.0085   2E-08   53.0   0.0   35    1-35     44-80  (809)
198 UniRef100_A0A6A5UB35 Uncharact  95.3   0.011 2.1E-08   47.2   0.0   35    2-36      1-35  (345)
199 UniRef100_A0A167PQ65 Uncharact  95.2   0.013 2.6E-08   48.1   0.0   34    2-35      1-35  (415)
200 UniRef100_A0A0A2VCR7 Uncharact  95.1   0.014   3E-08   50.6   0.0   34    1-34     50-84  (718)
201 UniRef100_A0A3N4L7T4 Uncharact  95.1   0.016 3.3E-08   50.8   0.0   34    2-35      1-34  (940)
202 UniRef100_A0A443HWY6 Uncharact  95.1   0.017 3.3E-08   48.2   0.0   35    2-36      1-36  (526)
203 UniRef100_A0A2S4PTP2 Uncharact  95.0   0.017 3.5E-08   48.9   0.0   36    2-37      1-36  (574)
204 UniRef100_A0A2C5Y0Y7 Uncharact  95.0   0.018 3.6E-08   45.0   0.0   35    2-36      1-37  (253)
205 UniRef100_UPI000F6678BE unchar  94.9    0.02 4.1E-08   50.9   0.0   28    2-30      1-28  (1003)
206 UniRef100_A0A139HM20 Uncharact  94.9   0.016 4.3E-08   51.4   0.0   33    1-33     51-84  (756)
207 UniRef100_A0A433DD47 Uncharact  94.9   0.022 4.3E-08   50.2   0.0   35    1-37     49-83  (1018)
208 UniRef100_A0A8H7E5L9 Uncharact  94.9   0.022 4.3E-08   50.8   0.0   35    2-36      1-36  (1129)
209 UniRef100_A0A317SR03 Uncharact  94.8   0.026 5.3E-08   48.1   0.0   35    1-36      2-36  (598)
210 UniRef100_A0A3N4HSG7 Uncharact  94.8   0.027 5.4E-08   48.0   0.0   35    2-36      1-36  (662)
211 UniRef100_A0A0C3HRK4 Uncharact  94.8   0.024 5.5E-08   50.3   0.0   32    2-33      1-32  (790)
212 UniRef100_A0A1U7LQJ2 Uncharact  94.7   0.029 5.8E-08   46.3   0.0   35    2-36      1-35  (452)
213 UniRef100_A0A0F4Z1E3 Uncharact  94.7   0.031 6.1E-08   48.2   0.0   34    2-35      1-35  (735)
214 UniRef100_A0A397G472 Uncharact  94.7   0.031 6.2E-08   47.4   0.0   34    2-37      1-34  (614)
215 UniRef100_A0A4P9W540 Uncharact  94.6   0.033 6.5E-08   46.4   0.0   33    1-34     88-120 (491)
216 UniRef100_A0A0J5PTI4 Uncharact  94.6    0.03 6.8E-08   48.7   0.0   36    1-36     25-61  (617)
217 UniRef100_A0A1V1TTL7 Uncharact  94.6   0.029 6.8E-08   48.8   0.0   32    2-33      1-34  (598)
218 UniRef100_A0A0S6XJG2 Uncharact  94.6   0.037 7.3E-08   45.6   0.0   34    2-35      1-34  (434)
219 UniRef100_A0A2V3IT62 Uncharact  94.5   0.038 7.6E-08   46.2   0.0   36    1-36      1-36  (515)
220 UniRef100_A0A2C5Z2T3 Uncharact  94.5   0.041   8E-08   40.6   0.0   33    2-34      1-35  (164)
221 UniRef100_A0A292PL23 Uncharact  94.3   0.048 9.8E-08   48.1   0.0   35    1-36      2-36  (809)
222 UniRef100_A0A446BF40 363e5b5e-  94.3    0.05 9.8E-08   39.5   0.0   33    2-34      1-37  (145)
223 UniRef100_A0A0B2XIH5 Uncharact  94.2   0.059 1.2E-07   42.3   0.0   33    2-34     68-102 (266)
224 UniRef100_A0A0H5QIY4 Uncharact  94.1   0.066 1.3E-07   44.4   0.0   33    2-34      1-33  (445)
225 UniRef100_A0A074VSS8 Uncharact  94.1   0.062 1.3E-07   43.2   0.0   35    2-36      1-36  (294)
226 UniRef100_A0A3N4LSG4 Uncharact  93.9   0.076 1.5E-07   46.5   0.0   33    2-34      1-35  (817)
227 UniRef100_A0A3N2Q3T7 Uncharact  93.9   0.078 1.5E-07   46.6   0.0   46    1-46     32-79  (871)
228 UniRef100_A0A420HAW3 Uncharact  93.9   0.077 1.6E-07   45.4   0.0   36    1-36     49-84  (572)
229 UniRef100_A0A139ASS8 Uncharact  93.8   0.091 1.8E-07   46.3   0.0   35    2-36      1-35  (869)
230 UniRef100_A0A2T9YKU2 Uncharact  93.6     0.1   2E-07   39.7   0.0   31    2-33      1-31  (201)
231 UniRef100_UPI0018A77ED1 unchar  93.6     0.1 2.1E-07   45.1   0.0   28    2-30      1-28  (681)
232 UniRef100_F7W729 WGS project C  93.6    0.11 2.1E-07   45.4   0.0   33    1-33     25-61  (750)
233 UniRef100_A0A2S4L3I8 Uncharact  93.4    0.12 2.4E-07   39.6   0.0   34    2-35      1-36  (211)
234 UniRef100_A0A0L0N2H0 Uncharact  93.4    0.12 2.4E-07   41.8   0.0   34    2-35      1-36  (307)
235 UniRef100_A0A0F7TR64 Uncharact  93.4    0.13 2.6E-07   41.2   0.0   39    2-40      1-39  (305)
236 UniRef100_F4PJD0 Uncharacteriz  93.3    0.13 2.6E-07   37.0   0.0   32    2-35      3-34  (131)
237 UniRef100_A0A6A6W6P2 Uncharact  93.3    0.13 2.6E-07   44.6   0.0   35    2-36      1-36  (691)
238 UniRef100_A0A093XCY3 Uncharact  93.3    0.12 2.7E-07   46.8   0.0   34    1-34    105-139 (937)
239 UniRef100_A0A066XAU3 Uncharact  93.3    0.14 2.8E-07   46.1   0.0   34    1-34    284-319 (1114)
240 UniRef100_A0A229XF41 Uncharact  93.1    0.16 3.2E-07   42.1   0.0   34    1-34      5-39  (396)
241 UniRef100_L2FTP0 Uncharacteriz  93.1    0.17 3.3E-07   44.8   0.0   34    2-35      1-36  (844)
242 UniRef100_S3CX00 Uncharacteriz  92.8     0.2   4E-07   44.1   0.0   33    2-34      1-33  (792)
243 UniRef100_UPI000CDFDE66 unchar  92.8     0.2 4.1E-07   40.5   0.0   29   33-69      2-30  (287)
244 UniRef100_UPI001D03F701 unchar  92.8    0.21 4.1E-07   43.8   0.0   35    2-36      1-35  (737)
245 UniRef100_T5A827 Uncharacteriz  92.5    0.23 4.8E-07   37.2   0.0   35    2-36      1-37  (162)
246 UniRef100_A0A8H3F572 Uncharact  92.2    0.27 5.8E-07   44.5   0.0   35    2-36      1-37  (874)
247 UniRef100_A0A074XLV0 Uncharact  92.1    0.31 6.1E-07   40.3   0.0   33    2-34      1-34  (380)
248 UniRef100_A0A4Y7LBQ4 Uncharact  92.1    0.32 6.3E-07   39.3   0.0   17   20-36    191-207 (306)
249 UniRef100_A0A8H3IPK1 Uncharact  92.0    0.33 6.6E-07   42.9   0.0   35    2-36      1-35  (788)
250 UniRef100_A0A0D1X7B0 Uncharact  91.9    0.36 7.1E-07   41.3   0.0   35    2-36      1-36  (526)
251 UniRef100_A0A7S4VG76 Hypotheti  91.8    0.37 7.4E-07   39.7   0.0   35    1-35     40-74  (364)
252 UniRef100_K2RCV3 Uncharacteriz  91.6    0.42 8.4E-07   40.5   0.0   35    2-37      1-35  (472)
253 UniRef100_UPI001D20530F unchar  91.4    0.42 8.9E-07   43.0   0.0   33    2-34      1-35  (775)
254 UniRef100_A0A5M8PFJ3 Uncharact  91.3    0.47 9.3E-07   41.6   0.0   35    2-36      1-35  (677)
255 UniRef100_A0A5M9J7Q2 Uncharact  91.3    0.48 9.5E-07   40.9   0.0   32    2-33      1-36  (565)
256 UniRef100_A0A8H5G6M1 Uncharact  91.3    0.45 9.5E-07   41.6   0.0   43    2-44      4-47  (552)
257 UniRef100_S8AYQ3 Uncharacteriz  90.9    0.58 1.1E-06   38.9   0.0   33    2-34      1-33  (382)
258 UniRef100_F8MD15 Uncharacteriz  90.9    0.58 1.1E-06   41.0   0.0   32    2-33      1-36  (651)
259 UniRef100_A0A0F8A4M8 Uncharact  90.8    0.59 1.2E-06   36.0   0.0   32    2-33      1-34  (196)
260 UniRef100_A0A5B7CZ66 Uncharact  89.9    0.87 1.7E-06   41.5   0.0   34    2-36      1-34  (969)
261 UniRef100_A0A3M7EHH7 Uncharact  89.6    0.96 1.9E-06   36.7   0.0   36    1-36     11-47  (289)
262 UniRef100_A0A1V6SMT2 Uncharact  89.5       1   2E-06   37.9   0.0   31    2-32      1-31  (401)
263 UniRef100_A0A137QGU0 Uncharact  89.4       1   2E-06   28.2   0.0   31    2-32      4-35  (50)
264 UniRef100_A0A6G1GSN1 Uncharact  89.2     1.1 2.2E-06   40.7   0.0   36    1-36     85-121 (932)
265 UniRef100_A0A438N5G8 Uncharact  88.3     1.4 2.9E-06   40.0   0.0   36    1-36     47-83  (903)
266 UniRef100_A0A6A4P2Q7 Uncharact  87.9     1.6 3.2E-06   30.4   0.0   14    1-14     67-80  (90)
267 UniRef100_A0A4U0TLH4 Uncharact  87.2       2 3.9E-06   36.8   0.0   35    2-36      1-36  (444)
268 UniRef100_A0A0D8JVR6 Uncharact  86.4       2 4.7E-06   39.4   0.0   34    1-34     44-78  (673)
269 UniRef100_A0A4V1C4V6 Uncharact  86.4     2.3 4.7E-06   39.3   0.0   32    2-33     99-132 (874)
270 UniRef100_A0A2V5IRB8 Uncharact  86.2     2.4 4.9E-06   36.3   0.0   37    2-41      1-37  (424)
271 UniRef100_A0A3E2HEQ6 Uncharact  84.4     3.6 7.1E-06   36.6   0.0   31    2-32      1-32  (616)
272 UniRef100_A0A8H3EA25 Uncharact  84.3     3.6 7.2E-06   37.3   0.0   33    2-34      1-35  (768)
273 UniRef100_A0A1J7IMA4 Uncharact  84.1     3.6 7.5E-06   38.6   0.0   32    2-33     59-92  (961)
274 UniRef100_A0A3M7N6X3 Uncharact  84.1     3.8 7.5E-06   34.5   0.0   35    2-36      1-36  (355)
275 UniRef100_A0A6A7BUS5 Uncharact  83.6     4.1 8.1E-06   36.0   0.0   33    2-34      1-33  (556)
276 UniRef100_A0A0F4GI99 Uncharact  82.6     4.9 9.7E-06   36.4   0.0   34    2-35      1-36  (711)
277 UniRef100_A0A8H6CDJ2 Uncharact  82.4       5 9.9E-06   38.0   0.0   36    1-36    351-388 (1227)
278 UniRef100_A0A6J3ME91 uncharact  82.4       5   1E-05   36.0   0.0   33    1-33     19-52  (634)
279 UniRef100_A0A4C1TP07 Uncharact  81.1     6.2 1.2E-05   28.5   0.0   25    9-33     65-89  (103)
280 UniRef100_A0A3M0W384 DAO domai  80.1     6.9 1.4E-05   37.3   0.0   35    2-36      1-36  (1150)
281 UniRef100_A0A1Y2EB94 Uncharact  79.5     7.6 1.5E-05   35.8   0.0   32    2-33      1-34  (819)
282 UniRef100_A0A1J4JU78 Uncharact  79.0     8.2 1.6E-05   23.6   0.0   19   17-35     12-30  (39)
283 UniRef100_A0A699ZJ05 Uncharact  78.1       9 1.8E-05   28.0   0.0   24   22-45     63-86  (110)
284 UniRef100_UPI000C13FFB3 inner   77.7     9.5 1.9E-05   29.1   0.0   20   17-36     10-29  (144)
285 UniRef100_A0A6A6R1Y8 Uncharact  76.2      11 2.2E-05   32.3   0.0   50   18-67    166-219 (344)
286 UniRef100_A0A2X0LVF7 BQ5605_C0  74.0      14 2.8E-05   31.2   0.0   20   18-37    157-176 (313)
287 UniRef100_W4KB32 Uncharacteriz  73.7      15 2.9E-05   29.4   0.0   46    2-47      4-50  (193)
288 UniRef100_UPI001B38CC6F unchar  66.9      26 5.2E-05   27.7   0.0   28    2-29      1-30  (170)
289 UniRef100_A0A369JVA5 Uncharact  66.3      26 5.5E-05   33.0   0.0   39    2-40      4-43  (690)
290 UniRef100_A0A084GCX0 APH domai  65.2      30   6E-05   32.5   0.0   36    1-36    293-330 (773)
291 UniRef100_A0A268HZS9 Uncharact  65.1      30   6E-05   24.6   0.0   25   24-48     27-51  (84)
292 UniRef100_A0A150GJA1 PHD-type   62.0      38 7.5E-05   29.4   0.0   63    3-67     15-77  (341)
293 UniRef100_A0A317VMZ6 Uncharact  61.4      39 7.9E-05   26.5   0.0   46   23-69     23-68  (151)
294 UniRef100_A0A379FPX1 Inner mem  56.1      57 0.00011   26.0   0.0   27   43-69     10-36  (164)
295 UniRef100_F2UF25 Uncharacteriz  55.3      60 0.00012   29.6   0.0   27   16-42    255-281 (495)
296 UniRef100_UPI00191C856D glutat  54.7      62 0.00012   23.0   0.0   28   37-64     44-71  (76)
297 UniRef100_A0A7J6N2C8 Uncharact  53.0      69 0.00014   28.9   0.0   24   14-37    148-171 (444)
298 UniRef100_A0A562J6V7 Uncharact  52.1      73 0.00014   21.1   0.0   34   21-54      3-36  (51)
299 UniRef100_A0A0F3FT70 Uncharact  51.2      77 0.00015   26.4   0.0   19   19-37     89-107 (221)
300 UniRef100_UPI001883F097 hypoth  51.0      76 0.00015   22.7   0.0   14   56-69     51-64  (76)
301 UniRef100_A0A8H8XHL0 Uncharact  44.9 1.1E+02 0.00022   26.3   0.0   40    3-42     38-79  (274)
302 UniRef100_A0A0D6HXJ7 Uncharact  43.9 1.2E+02 0.00024   21.0   0.0   29   19-47     21-49  (61)
303 UniRef100_A0A8H6BBW6 Uncharact  42.9 1.3E+02 0.00025   25.7   0.0   36   12-47    128-163 (241)
304 UniRef100_A0A3Q9D685 Uncharact  39.2 1.6E+02 0.00031   24.8   0.0   48   18-67    108-157 (215)
305 UniRef100_A0A7C4PRC6 T2SS-T3SS  34.5 2.1E+02 0.00041   25.3   0.0   40   24-63     36-75  (300)
306 UniRef100_UPI0015A98841 fibron  33.0 2.3E+02 0.00046   24.8   0.0   27   18-44    129-156 (272)
307 UniRef100_A0A4U0TMT8 Uncharact  32.9 2.3E+02 0.00046   28.0   0.0   42    7-48     38-79  (853)
308 UniRef100_S8AHA0 Uncharacteriz  31.1 2.6E+02 0.00051   22.9   0.0   37    5-41     79-115 (159)
309 UniRef100_A0A2P4Y8V2 Uncharact  29.8 2.8E+02 0.00056   22.4   0.0   31   36-66     61-91  (147)
310 UniRef100_A0A087SMP8 Protein M  28.5 3.1E+02 0.00061   23.4   0.0   33    5-39    124-156 (210)

No 1
>UniRef100_A0A072UXG9 Uncharacterized protein n=1 Tax=Medicago truncatula TaxID=3880 RepID=A0A072UXG9_MEDTR
Probab=99.87  E-value=5.3e-26  Score=184.27  Aligned_cols=70  Identities=67%  Similarity=0.949  Sum_probs=68.1  Template_Neff=3.900

Q AT2G30480         1 MLQWMGGSRRKVAASHTSVKKRQKQYFEQRRQQQHQFTVGSESCSNDINNSNQHLREHQSLDILNLLNLS   70 (70)
Q Consensus         1 mmnW~gg~r~r~~~~~k~~~~rQKeyFEk~k~q~q~~~~g~~~~~~~~~~~~~~~~~~~SLDiLsL~nls   70 (70)
                      |++||||+|++|..+||++.+||||||||||+|||+++.|+++++++.+++++|++++||||||||||||
T Consensus       138 MLQWMGGSRRKVtTSRKSTqKRQKQYFEQRKRQQQ~qtaGlen~~D~~~i~Gq~~KEhRSLDILSLLNLS  207 (1000)
T UniRef100_A0A0  138 MLQWMGGSRRKVTTSRKSTQKRQKQYFEQRKRQQQQQTAGLESYADGTNISGQHQKEHRSLDILSLLNLS  207 (1000)
Confidence            8899999999999999999999999999999988888999999999999999999999999999999997


No 2
>UniRef100_A0A2H5QDV3 Uncharacterized protein n=1 Tax=Citrus unshiu TaxID=55188 RepID=A0A2H5QDV3_CITUN
Probab=99.82  E-value=5.7e-24  Score=165.58  Aligned_cols=70  Identities=64%  Similarity=0.928  Sum_probs=68.2  Template_Neff=3.327

Q AT2G30480         1 MLQWMGGSRRKVAASHTSVKKRQKQYFEQRRQQQHQFTVGSESCSNDINNSNQHLREHQSLDILNLLNLS   70 (70)
Q Consensus         1 mmnW~gg~r~r~~~~~k~~~~rQKeyFEk~k~q~q~~~~g~~~~~~~~~~~~~~~~~~~SLDiLsL~nls   70 (70)
                      |++||||+|+++..+++...+|||||||+||+|||++..|+++++++.+.+++++++++|||||||+|||
T Consensus        47 MLqWMGGSRRKvttsrks~q~RQKQYFEQRKRQqQq~~~g~es~ad~~~~~~~~~ke~rSLDILsLlNLs  116 (583)
T UniRef100_A0A2   47 MLQWMGGSRRKVTTSRKSTQKRQKQYFEQRKRQQQQKNAGSESYADETNVCCQQQKEHRSLDILSLLNLS  116 (583)
Confidence            8899999999999999999999999999999999998999999999999999999999999999999997


No 3
>UniRef100_A0A8J4V4X9 Uncharacterized protein n=1 Tax=Castanea mollissima TaxID=60419 RepID=A0A8J4V4X9_9ROSI
Probab=99.78  E-value=1.8e-22  Score=142.00  Aligned_cols=70  Identities=66%  Similarity=0.961  Sum_probs=68.1  Template_Neff=1.000

Q AT2G30480         1 MLQWMGGSRRKVAASHTSVKKRQKQYFEQRRQQQHQFTVGSESCSNDINNSNQHLREHQSLDILNLLNLS   70 (70)
Q Consensus         1 mmnW~gg~r~r~~~~~k~~~~rQKeyFEk~k~q~q~~~~g~~~~~~~~~~~~~~~~~~~SLDiLsL~nls   70 (70)
                      |+.|+||+|+++..++|+..++||+|||++|+++++.+.|.++++++.+.|+.|+++.+|||||+|+|||
T Consensus        53 mlqwmggsrrkvansrkstqkrqkqyfeqrkrqqqqqtagsesyadgmnacgehhkeqrsldilsllnls  122 (258)
T UniRef100_A0A8   53 MLQWMGGSRRKVANSRKSTQKRQKQYFEQRKRQQQQQTAGSESYADGMNACGEHHKEQRSLDILSLLNLS  122 (258)
Confidence            7899999999999999999999999999999999999999999999999999999999999999999997


No 4
>UniRef100_A0A0K9NY71 Uncharacterized protein n=1 Tax=Zostera marina TaxID=29655 RepID=A0A0K9NY71_ZOSMR
Probab=99.78  E-value=1.5e-22  Score=145.24  Aligned_cols=68  Identities=53%  Similarity=0.800  Sum_probs=62.7  Template_Neff=3.317

Q AT2G30480         1 MLQWMGGSRRKVAASHTSVKKRQKQYFEQRRQQQHQFTVGSESCSNDINNSNQHLREHQSLDILNLLNLS   70 (70)
Q Consensus         1 mmnW~gg~r~r~~~~~k~~~~rQKeyFEk~k~q~q~~~~g~~~~~~~~~~~~~~~~~~~SLDiLsL~nls   70 (70)
                      |++||||+|+++..+||++.+|||||||++|+||+.  .|.++..++.+....++++++|||||||+||+
T Consensus        11 MLQWmGGSRRKVt~sRKST~~RQkqYFEQkKRQQ~~--~g~dn~~~g~~~~~~~~~~prSLDiLsL~Nl~   78 (245)
T UniRef100_A0A0   11 MLQWMGGSRRKVTTSRKSTHKRQKQYFEQKKRQQQT--PGLDNHEDGRHKRANYHEEPRSLDILSLLNLA   78 (245)
Confidence            899999999999999999999999999999997665  68788778888899999999999999999996


No 5
>UniRef100_A0A0D2RV53 Uncharacterized protein (Fragment) n=1 Tax=Gossypium raimondii TaxID=29730 RepID=A0A0D2RV53_GOSRA
Probab=99.76  E-value=5.8e-22  Score=160.03  Aligned_cols=70  Identities=66%  Similarity=0.956  Sum_probs=68.5  Template_Neff=3.200

Q AT2G30480         1 MLQWMGGSRRKVAASHTSVKKRQKQYFEQRRQQQHQFTVGSESCSNDINNSNQHLREHQSLDILNLLNLS   70 (70)
Q Consensus         1 mmnW~gg~r~r~~~~~k~~~~rQKeyFEk~k~q~q~~~~g~~~~~~~~~~~~~~~~~~~SLDiLsL~nls   70 (70)
                      ||.|+||+|+++..++|+..+|||||||++|+||++.+.|.++++++.++|++|+.+++|||||||+|||
T Consensus        41 mlqwm~gsrrkv~~srkst~krqkqyfeqrK~qqqqqt~g~e~~~Dg~n~c~~h~~~~rsldilsllnls  110 (924)
T UniRef100_A0A0   41 MLQWMGGSRRKVTTSRKSTHKRQKQYFEQRKRQQQQQTAGLESYADGMNTCSQHQNEHRSLDILSLLNLS  110 (924)
Confidence            7999999999999999999999999999999999999999999999999999999999999999999996


No 6
>UniRef100_A0A1J3JU64 Uncharacterized protein (Fragment) n=1 Tax=Noccaea caerulescens TaxID=107243 RepID=A0A1J3JU64_NOCCA
Probab=99.74  E-value=2.5e-21  Score=148.97  Aligned_cols=69  Identities=71%  Similarity=0.982  Sum_probs=66.6  Template_Neff=1.980

Q AT2G30480         1 MLQWMGGSRRKVAASHTSVKKRQKQYFEQRRQQQHQFTVGSESCSNDINNSNQHLREHQSLDILNLLNLS   70 (70)
Q Consensus         1 mmnW~gg~r~r~~~~~k~~~~rQKeyFEk~k~q~q~~~~g~~~~~~~~~~~~~~~~~~~SLDiLsL~nls   70 (70)
                      |++||||+|++|..++++.++|||||||+||+||++.+.|+++++++.+++.+| .+++|||||||+|||
T Consensus        35 MLQWMGGSRRKV~tSr~StqKRQrQYFEQR~rQqq~~ta~~e~~~~~~~~~~~h-r~~~SLDilsl~n~S  103 (563)
T UniRef100_A0A1   35 MLQWMGGSRRKVATSRKSTQKRQKQYFEQRRRQQQQETAGIESNVDDRNTCDQH-RENRSLDILSLLNLS  103 (563)
Confidence            889999999999999999999999999999999999999999999999999988 999999999999997


No 7
>UniRef100_A0A2G9HTH5 Uncharacterized protein n=1 Tax=Handroanthus impetiginosus TaxID=429701 RepID=A0A2G9HTH5_9LAMI
Probab=99.74  E-value=2.6e-21  Score=143.49  Aligned_cols=70  Identities=60%  Similarity=0.826  Sum_probs=67.9  Template_Neff=1.887

Q AT2G30480         1 MLQWMGGSRRKVAASHTSVKKRQKQYFEQRRQQQHQFTVGSESCSNDINNSNQHLREHQSLDILNLLNLS   70 (70)
Q Consensus         1 mmnW~gg~r~r~~~~~k~~~~rQKeyFEk~k~q~q~~~~g~~~~~~~~~~~~~~~~~~~SLDiLsL~nls   70 (70)
                      |++||||+|+++..++|+..++||+|||++|+|||+.+.|.+++++....|.++.++++|||||||+|||
T Consensus         1 mlqwmggsrrkv~tsrks~~~~qk~yfeqrkrqqq~~~~g~e~~~~~~~~~~~~~e~~rsldils~lnls   70 (374)
T UniRef100_A0A2    1 MLQWMGGSRRKVTTSRKSTQKRQKQYFEQRKRQQQQQSNGLESYSDKKPPCTQCPENNRSLDILSLLNLS   70 (374)
Confidence            8999999999999999999999999999999999998999999999999999999999999999999997


No 8
>UniRef100_A0A5J5AEW3 Uncharacterized protein n=1 Tax=Nyssa sinensis TaxID=561372 RepID=A0A5J5AEW3_9ASTE
Probab=99.73  E-value=3.6e-21  Score=130.61  Aligned_cols=70  Identities=61%  Similarity=0.915  Sum_probs=67.9  Template_Neff=1.000

Q AT2G30480         1 MLQWMGGSRRKVAASHTSVKKRQKQYFEQRRQQQHQFTVGSESCSNDINNSNQHLREHQSLDILNLLNLS   70 (70)
Q Consensus         1 mmnW~gg~r~r~~~~~k~~~~rQKeyFEk~k~q~q~~~~g~~~~~~~~~~~~~~~~~~~SLDiLsL~nls   70 (70)
                      |+.|.||+++.+..++|+..++||+|||++|+++++.+.|++++.++.+.|.+|..+.+|||+|+|+|||
T Consensus       106 mlqwiggsrrqvtasrkstqkrqkqyfeqrkrqqqqqttglesysdgmntcsqhqtnnrsldvlsllnls  175 (185)
T UniRef100_A0A5  106 MLQWIGGSRRQVTASRKSTQKRQKQYFEQRKRQQQQQTTGLESYSDGMNTCSQHQTNNRSLDVLSLLNLS  175 (185)
Confidence            7899999999999999999999999999999999999999999999999999999999999999999997


No 9
>UniRef100_V4MGE2 Uncharacterized protein (Fragment) n=1 Tax=Eutrema salsugineum TaxID=72664 RepID=V4MGE2_EUTSA
Probab=99.69  E-value=3.1e-20  Score=117.14  Aligned_cols=70  Identities=91%  Similarity=1.210  Sum_probs=64.3  Template_Neff=1.000

Q AT2G30480         1 MLQWMGGSRRKVAASHTSVKKRQKQYFEQRRQQQHQFTVGSESCSNDINNSNQHLREHQSLDILNLLNLS   70 (70)
Q Consensus         1 mmnW~gg~r~r~~~~~k~~~~rQKeyFEk~k~q~q~~~~g~~~~~~~~~~~~~~~~~~~SLDiLsL~nls   70 (70)
                      |+.|+||+|+++..+..+.+++||+|||++|.++.+-+...+++....+.+.+...++.|||||+|+|||
T Consensus         1 mlqwmggsrrkvaashtsvkkrqkqyfeqrrqqqhqltvesescsndrnnshqqsrehqsldilnllnls   70 (105)
T UniRef100_V4MG    1 MLQWMGGSRRKVAASHTSVKKRQKQYFEQRRQQQHQLTVESESCSNDRNNSHQQSREHQSLDILNLLNLS   70 (105)
Confidence            7899999999999888899999999999999988887788888888888888888999999999999997


No 10
>UniRef100_A0A5D2A334 Uncharacterized protein n=1 Tax=Gossypium darwinii TaxID=34276 RepID=A0A5D2A334_GOSDA
Probab=99.68  E-value=5.4e-20  Score=123.41  Aligned_cols=68  Identities=57%  Similarity=0.870  Sum_probs=63.6  Template_Neff=1.141

Q AT2G30480         1 MLQWMGGSRRKVAASHTSVKKRQKQYFEQRRQQQHQFTVGSESCSNDINNSNQHLREHQSLDILNLLNLS   70 (70)
Q Consensus         1 mmnW~gg~r~r~~~~~k~~~~rQKeyFEk~k~q~q~~~~g~~~~~~~~~~~~~~~~~~~SLDiLsL~nls   70 (70)
                      |++|+||+|+++.+++|+...+|++|||++|.|.  ++.|.+..++.+.+.+.|+++++|||||+|+|||
T Consensus         1 mlqwmggsrrkvtisrksthnrqrqyfeqrkqqe--kttgyedhadetsiagrhqkecrsldilsllnls   68 (162)
T UniRef100_A0A5    1 MLQWMGGSRRKVTISRKSTHNRQRQYFEQRKQQE--KTTGYEDHADETSIAGRHQKECRSLDILSLLNLS   68 (162)
Confidence            7899999999999999999999999999988765  4579999999999999999999999999999997


No 11
>UniRef100_UPI00053A172F uncharacterized protein LOC104786119 isoform X1 n=1 Tax=Camelina sativa TaxID=90675 RepID=UPI00053A172F
Probab=99.67  E-value=1e-19  Score=117.51  Aligned_cols=70  Identities=90%  Similarity=1.263  Sum_probs=63.6  Template_Neff=1.000

Q AT2G30480         1 MLQWMGGSRRKVAASHTSVKKRQKQYFEQRRQQQHQ-FTVGSESCSNDINNSNQHLREHQSLDILNLLNLS   70 (70)
Q Consensus         1 mmnW~gg~r~r~~~~~k~~~~rQKeyFEk~k~q~q~-~~~g~~~~~~~~~~~~~~~~~~~SLDiLsL~nls   70 (70)
                      |+.|+||+|+++..+..+.+++||+|||++|.++.+ -..|.+-+....+.+.+|..++.|+|||+|+|||
T Consensus         1 mlqwmggsrrkvaashtsvkkrqkqyfeqrrqqqhqqltvgsercpndinssnqhprehhsmdilnllnls   71 (123)
T UniRef100_UPI0    1 MLQWMGGSRRKVAASHTSVKKRQKQYFEQRRQQQHQQLTVGSERCPNDINSSNQHPREHHSMDILNLLNLS   71 (123)
Confidence            789999999999988889999999999999988755 5678888887788899999999999999999997


No 12
>UniRef100_A0A0Q3X528 Uncharacterized protein n=1 Tax=Amazona aestiva TaxID=12930 RepID=A0A0Q3X528_AMAAE
Probab=99.67  E-value=9.5e-20  Score=146.33  Aligned_cols=57  Identities=30%  Similarity=0.609  Sum_probs=53.2  Template_Neff=2.600

Q AT2G30480         1 MLQWMGGSRRKVAASHTSVKKRQKQYFEQRRQQQHQFTVGSESCSNDINNSNQHLREHQSLDILNLLNL   69 (70)
Q Consensus         1 mmnW~gg~r~r~~~~~k~~~~rQKeyFEk~k~q~q~~~~g~~~~~~~~~~~~~~~~~~~SLDiLsL~nl   69 (70)
                      .|||+||+|.|+..  |+++++|||||||+|++++||.||+.+|-+          +++||||||||+|
T Consensus       135 ~MNWVGGSRsRIiL--kQERRKQKEFFEKKKLKSKMKLLgVSspKS----------SAVSLDLLNLYVV  191 (872)
T UniRef100_A0A0  135 KMNWVGGSRSRIIL--KQERRKQKEFFEKKKLKSKMKLLGVSSPKS----------SAVSLDLLNLYVV  191 (872)
Confidence            39999999999999  999999999999999999999999987754          6799999999987


No 13
>UniRef100_A0A2I4C2V3 uncharacterized protein LOC106524863 n=1 Tax=Austrofundulus limnaeus TaxID=52670 RepID=A0A2I4C2V3_9TELE
Probab=99.65  E-value=1.6e-19  Score=143.19  Aligned_cols=61  Identities=26%  Similarity=0.502  Sum_probs=56.9  Template_Neff=2.900

Q AT2G30480         1 MLQWMGGSRRKVAASHTSVKKRQKQYFEQRRQQQHQFTVGSESCSNDINNSNQHLREHQSLDILNLLNL   69 (70)
Q Consensus         1 mmnW~gg~r~r~~~~~k~~~~rQKeyFEk~k~q~q~~~~g~~~~~~~~~~~~~~~~~~~SLDiLsL~nl   69 (70)
                      .|||+||+|+|+.+  |.+.++|||||||+|+||+++.||+..|+++.      ..+++||||++||+|
T Consensus        18 ~MNWVGGSRnRLvM--KnDaKKQREFFEKRKMQQKLKnLGialPaSp~------gtsSGSMDLvTLFIV   78 (697)
T UniRef100_A0A2   18 NMNWVGGSRNRLVM--KNDAKKQREFFEKRKMQQKLKNLGIALPASPR------GTSSGSMDLVTLFIV   78 (697)
Confidence            39999999999999  99999999999999999999999999998875      348999999999987


No 14
>UniRef100_A0A1V4K1G9 Uncharacterized protein n=1 Tax=Patagioenas fasciata monilis TaxID=372326 RepID=A0A1V4K1G9_PATFA
Probab=99.64  E-value=2.4e-19  Score=141.53  Aligned_cols=57  Identities=30%  Similarity=0.621  Sum_probs=53.6  Template_Neff=2.833

Q AT2G30480         2 LQWMGGSRRKVAASHTSVKKRQKQYFEQRRQQQHQFTVGSESCSNDINNSNQHLREHQSLDILNLLNL   69 (70)
Q Consensus         2 mnW~gg~r~r~~~~~k~~~~rQKeyFEk~k~q~q~~~~g~~~~~~~~~~~~~~~~~~~SLDiLsL~nl   69 (70)
                      |||+||+|.|+..  |+++++|||||||+|++++|+.||+.+|+.+         +++||||||||.|
T Consensus        72 mnwvggsrsRvil--KQERRKQKEfFEKKKLkSKMKLLgv~SP~Ks---------saVSLDLLNLYvV  128 (660)
T UniRef100_A0A1   72 MNWVGGSRSRIIL--KQERRKQKEFFEKKKLKSKMKLLGVSSPPKS---------SAVSLDLLNLYVV  128 (660)
Confidence            9999999999999  9999999999999999999999999998543         6899999999986


No 15
>UniRef100_A0A078F8E9 BnaA05g11960D protein n=2 Tax=Brassica TaxID=3705 RepID=A0A078F8E9_BRANA
Probab=99.64  E-value=2.8e-19  Score=140.55  Aligned_cols=70  Identities=96%  Similarity=1.279  Sum_probs=66.7  Template_Neff=1.600

Q AT2G30480         1 MLQWMGGSRRKVAASHTSVKKRQKQYFEQRRQQQHQFTVGSESCSNDINNSNQHLREHQSLDILNLLNLS   70 (70)
Q Consensus         1 mmnW~gg~r~r~~~~~k~~~~rQKeyFEk~k~q~q~~~~g~~~~~~~~~~~~~~~~~~~SLDiLsL~nls   70 (70)
                      |++||||+|+++..+..+.+++||||||++|+||++-.+|.+++++..+.+.+|..++.|||||+|+|||
T Consensus        57 mLqwmgGsrrkvaashtSvkkRQkqYFEQRRqqQhQltvgsesC~nd~n~snqh~rehqSLDILNllnLS  126 (768)
T UniRef100_A0A0   57 MLQWMGGSRRKVAASHTSVKKRQKQYFEQRRQQQHQLTVGSESCSNDRNNSNQHPREHQSLDILNLLNLS  126 (768)
Confidence            7899999999998888899999999999999999988899999999999999999999999999999997


No 16
>UniRef100_A0A0K0K1J7 Epididymis secretory protein Li 94 n=2 Tax=Homo sapiens TaxID=9606 RepID=A0A0K0K1J7_HUMAN C12ORF40
Probab=99.63  E-value=4.2e-19  Score=139.63  Aligned_cols=58  Identities=34%  Similarity=0.619  Sum_probs=55.0  Template_Neff=1.900

Q AT2G30480         1 MLQWMGGSRRKVAASHTSVKKRQKQYFEQRRQQQHQFTVGSESCSNDINNSNQHLREHQSLDILNLLNL   69 (70)
Q Consensus         1 mmnW~gg~r~r~~~~~k~~~~rQKeyFEk~k~q~q~~~~g~~~~~~~~~~~~~~~~~~~SLDiLsL~nl   69 (70)
                      ||||+||+|.|+.+  |+++++|||||||+|++++|+.||+.+|+.+         +.+|||||+||.|
T Consensus        60 ~mnwvggsrtRVLi--KQErRKQKEYFEKkRLKSKMKLLGVLSPVKN---------StVSLDLLNLYmV  117 (721)
T UniRef100_A0A0   60 KMNWVGGSRTRVLI--KQERRKQKEYFEKKRLKSKMKLLGVLSPVKN---------STVSLDLLNLYMV  117 (721)
Confidence            79999999999999  9999999999999999999999999999864         7899999999976


No 17
>UniRef100_A0A6J2S8W8 uncharacterized protein C12orf40 homolog isoform X1 n=1 Tax=Cottoperca gobio TaxID=56716 RepID=A0A6J2S8W8_COTGO
Probab=99.62  E-value=7.2e-19  Score=133.14  Aligned_cols=61  Identities=26%  Similarity=0.529  Sum_probs=56.7  Template_Neff=2.479

Q AT2G30480         1 MLQWMGGSRRKVAASHTSVKKRQKQYFEQRRQQQHQFTVGSESCSNDINNSNQHLREHQSLDILNLLNL   69 (70)
Q Consensus         1 mmnW~gg~r~r~~~~~k~~~~rQKeyFEk~k~q~q~~~~g~~~~~~~~~~~~~~~~~~~SLDiLsL~nl   69 (70)
                      ||||+||+|+|+.+  +.+.++|+|||||+|+|++++.+|+..|+++.      ..+.+||||++||+|
T Consensus         5 ~mnwvgg~RNrlvm--kndakKQREFFEKrkMqqklk~lgi~~P~s~~------g~ssGsmDL~TlfIV   65 (412)
T UniRef100_A0A6    5 MMNWVGGSRNRLVM--KNDAKKQREFFEKKKMQQKLKNLGIALPASPK------GTSSGSMDLVTLFIV   65 (412)
Confidence            79999999999999  99999999999999999999999998887764      468899999999987


No 18
>UniRef100_A0A061IF50 Uncharacterized protein n=1 Tax=Cricetulus griseus TaxID=10029 RepID=A0A061IF50_CRIGR
Probab=99.62  E-value=7.4e-19  Score=141.52  Aligned_cols=58  Identities=34%  Similarity=0.615  Sum_probs=55.0  Template_Neff=2.500

Q AT2G30480         1 MLQWMGGSRRKVAASHTSVKKRQKQYFEQRRQQQHQFTVGSESCSNDINNSNQHLREHQSLDILNLLNL   69 (70)
Q Consensus         1 mmnW~gg~r~r~~~~~k~~~~rQKeyFEk~k~q~q~~~~g~~~~~~~~~~~~~~~~~~~SLDiLsL~nl   69 (70)
                      +|+|+||+|+||.+  |+++++|||||||+|++++|+.||+.+|+.+         +.+||||||||.|
T Consensus       207 ~mnwvggsrTRVLI--KQErRKQKEYFEKkRLKSKMKLLGVlSPvKN---------StVSLDLLNLYmV  264 (895)
T UniRef100_A0A0  207 EMNWVGGSRTRVLI--KQERRKQKEYFEKKRLKSKMKLLGVLSPVKN---------STVSLDLLNLYMV  264 (895)
Confidence            59999999999999  9999999999999999999999999999864         6899999999976


No 19
>UniRef100_A0A4S8ISF9 Uncharacterized protein n=1 Tax=Musa balbisiana TaxID=52838 RepID=A0A4S8ISF9_MUSBA
Probab=99.61  E-value=1e-18  Score=140.11  Aligned_cols=68  Identities=54%  Similarity=0.799  Sum_probs=61.9  Template_Neff=2.300

Q AT2G30480         1 MLQWMGGSRRKVAASHTSVKKRQKQYFEQRRQQQHQFTVGSESCSNDINNSNQHLREHQSLDILNLLNLS   70 (70)
Q Consensus         1 mmnW~gg~r~r~~~~~k~~~~rQKeyFEk~k~q~q~~~~g~~~~~~~~~~~~~~~~~~~SLDiLsL~nls   70 (70)
                      |++||||+|++|..+||+...|||+|||+||+|+|.  .|.++..+..+...+++.++||||||||.||+
T Consensus        47 MLQWMGGSRRKVnaSRKSmHNrQKqYFEQRKRQqQ~--~GldNh~~v~nKrvHy~eEPRSLDILsl~NLA  114 (868)
T UniRef100_A0A4   47 MLQWMGGSRRKVNASRKSMHNRQKQYFEQRKRQQQT--TGLDNHIDVSNKRVHYQEEPRSLDILSLINLA  114 (868)
Confidence            899999999999999999999999999999998876  57787777677778889999999999999984


No 20
>UniRef100_UPI001D0531E7 uncharacterized protein C12orf40 homolog n=1 Tax=Equus asinus TaxID=9793 RepID=UPI001D0531E7
Probab=99.58  E-value=4.2e-18  Score=109.24  Aligned_cols=57  Identities=35%  Similarity=0.616  Sum_probs=53.0  Template_Neff=1.000

Q AT2G30480         2 LQWMGGSRRKVAASHTSVKKRQKQYFEQRRQQQHQFTVGSESCSNDINNSNQHLREHQSLDILNLLNL   69 (70)
Q Consensus         2 mnW~gg~r~r~~~~~k~~~~rQKeyFEk~k~q~q~~~~g~~~~~~~~~~~~~~~~~~~SLDiLsL~nl   69 (70)
                      |||+||+|.|+..  ++++++||||||++|++++|+.-|+-+|+.+         +..|||+|+|+-+
T Consensus         1 mnwvggsrtrvli--kqerrkqkeyfekkrlkskmklwgvlspvkn---------sdvsldllnlymv   57 (115)
T UniRef100_UPI0    1 MNWVGGSRTRVLI--KQERRKQKEYFEKKRLKSKMKLWGVLSPVKN---------SDVSLDLLNLYMV   57 (115)
Confidence            8999999999999  9999999999999999999999999998764         6799999999864


No 21
>UniRef100_A0A5B6VQV6 Uncharacterized protein n=1 Tax=Gossypium australe TaxID=47621 RepID=A0A5B6VQV6_9ROSI
Probab=99.55  E-value=1.1e-17  Score=113.80  Aligned_cols=67  Identities=57%  Similarity=0.888  Sum_probs=59.9  Template_Neff=1.096

Q AT2G30480         1 MLQWMGGSRRKVAASHTSVKKRQKQYFEQRRQQQHQFTVGSESCSNDINNSNQHLREHQSLDILNLLNLS   70 (70)
Q Consensus         1 mmnW~gg~r~r~~~~~k~~~~rQKeyFEk~k~q~q~~~~g~~~~~~~~~~~~~~~~~~~SLDiLsL~nls   70 (70)
                      |++|+||+|+++... .+...+|++|||++|.|.+  +.|.+..++.+.+.+.|+++++|||||+|+|||
T Consensus        59 mlqwmggsrrkvmit-hsftqrqrqyfeqrkqqek--ttgyeghadetsiagrhqkecrsldilsllnls  125 (177)
T UniRef100_A0A5   59 MLQWMGGSRRKVMIT-HSFTQRQRQYFEQRKQQEK--TTGYEGHADETSIAGRHQKECRSLDILSLLNLS  125 (177)
Confidence            789999999998774 4678999999999887654  579999999999999999999999999999997


No 22
>UniRef100_A0A5A7PS58 Guanyl-nucleotide exchange factors n=1 Tax=Striga asiatica TaxID=4170 RepID=A0A5A7PS58_STRAF
Probab=99.52  E-value=2.4e-17  Score=126.15  Aligned_cols=69  Identities=57%  Similarity=0.815  Sum_probs=65.8  Template_Neff=1.586

Q AT2G30480         1 MLQWMGGSRRKVAASHTSVKKRQKQYFEQRRQQQHQFTVGSESCSNDINNSNQHLREHQSLDILNLLNLS   70 (70)
Q Consensus         1 mmnW~gg~r~r~~~~~k~~~~rQKeyFEk~k~q~q~~~~g~~~~~~~~~~~~~~~~~~~SLDiLsL~nls   70 (70)
                      |+.|+||++.++..++++..++||||||++|+++|+ ..|.++++++...|.+|.+..+|||||+|.|+|
T Consensus        46 ~~~~~~g~~~~~t~sr~st~krqkqyfeqrkr~~q~-~~g~esyadg~~~ct~~~e~nrsldilsl~n~s  114 (508)
T UniRef100_A0A5   46 MLQWMGGSRRKVTTSRKSTDKRQKQYFEQRKRQQQQ-PAGLESYADGKRLCTLHSDNNRSLDILSLVNAS  114 (508)
Confidence            689999999999999999999999999999999888 689999999999999999999999999999986


No 23
>UniRef100_UPI000C6F5284 uncharacterized protein C12orf40 homolog n=1 Tax=Seriola lalandi dorsalis TaxID=1841481 RepID=UPI000C6F5284
Probab=99.52  E-value=2.8e-17  Score=112.38  Aligned_cols=60  Identities=30%  Similarity=0.529  Sum_probs=55.9  Template_Neff=1.000

Q AT2G30480         2 LQWMGGSRRKVAASHTSVKKRQKQYFEQRRQQQHQFTVGSESCSNDINNSNQHLREHQSLDILNLLNL   69 (70)
Q Consensus         2 mnW~gg~r~r~~~~~k~~~~rQKeyFEk~k~q~q~~~~g~~~~~~~~~~~~~~~~~~~SLDiLsL~nl   69 (70)
                      |||+||+|+|+..  |.+.++||||||++|+|++.+++|+.-|+++.      +.+++|+|+++||++
T Consensus         1 mnwvggsrnrlvm--kndskkqkeffekrkmqqklktmgialpaspg------dtssgsmdlvtlfiv   60 (185)
T UniRef100_UPI0    1 MNWVGGSRNRLVM--KNDSKKQKEFFEKRKMQQKLKTMGIALPASPG------DTSSGSMDLVTLFIV   60 (185)
Confidence            8999999999999  89999999999999999999999999988875      468899999999986


No 24
>UniRef100_A0A836AK29 Uncharacterized protein n=1 Tax=Ovis aries TaxID=9940 RepID=A0A836AK29_SHEEP
Probab=99.51  E-value=2.9e-17  Score=117.51  Aligned_cols=57  Identities=35%  Similarity=0.635  Sum_probs=53.4  Template_Neff=2.303

Q AT2G30480         2 LQWMGGSRRKVAASHTSVKKRQKQYFEQRRQQQHQFTVGSESCSNDINNSNQHLREHQSLDILNLLNL   69 (70)
Q Consensus         2 mnW~gg~r~r~~~~~k~~~~rQKeyFEk~k~q~q~~~~g~~~~~~~~~~~~~~~~~~~SLDiLsL~nl   69 (70)
                      |||+||++.|+..  ++++++||+|||++|++++|+.+|+.+|+.+         +++|||+|+||.|
T Consensus         1 Mnwvggs~trvl~--kqerrKqkeyfEk~~lkskmkl~gv~sp~kn---------savsldllnlymV   57 (234)
T UniRef100_A0A8    1 MNWVGGSRTRVLI--KQERRKQKEYFEKKRLKSKMKLLGVLSPVKN---------SAVSLDLLNLYMV   57 (234)
Confidence            8999999999999  9999999999999999999999999888764         7899999999865


No 25
>UniRef100_A0A6J2S709 uncharacterized protein C12orf40 homolog isoform X2 n=1 Tax=Cottoperca gobio TaxID=56716 RepID=A0A6J2S709_COTGO
Probab=99.51  E-value=4e-17  Score=118.28  Aligned_cols=60  Identities=28%  Similarity=0.530  Sum_probs=55.6  Template_Neff=1.852

Q AT2G30480         2 LQWMGGSRRKVAASHTSVKKRQKQYFEQRRQQQHQFTVGSESCSNDINNSNQHLREHQSLDILNLLNL   69 (70)
Q Consensus         2 mnW~gg~r~r~~~~~k~~~~rQKeyFEk~k~q~q~~~~g~~~~~~~~~~~~~~~~~~~SLDiLsL~nl   69 (70)
                      |||+||+|+|+.+  |.+.++|+|||||+|++++++.+|+.-|+++.      ...++|+||++||+|
T Consensus         1 mnwvggsrnr~~m--kndakkqreffek~kmqqklk~lgi~lp~s~~------gs~sgsmdlvtlfiv   60 (273)
T UniRef100_A0A6    1 MNWVGGSRNRVVM--KNDAKKQREFFEKRKMQQKLKNLGIALPASPE------GSSSGSMDLVTLFIV   60 (273)
Confidence            8999999999999  99999999999999999999999998887765      347899999999987


No 26
>UniRef100_A0A0D2RR19 Uncharacterized protein (Fragment) n=2 Tax=Gossypium raimondii TaxID=29730 RepID=A0A0D2RR19_GOSRA
Probab=99.51  E-value=4.3e-17  Score=121.76  Aligned_cols=68  Identities=57%  Similarity=0.870  Sum_probs=63.3  Template_Neff=1.000

Q AT2G30480         1 MLQWMGGSRRKVAASHTSVKKRQKQYFEQRRQQQHQFTVGSESCSNDINNSNQHLREHQSLDILNLLNLS   70 (70)
Q Consensus         1 mmnW~gg~r~r~~~~~k~~~~rQKeyFEk~k~q~q~~~~g~~~~~~~~~~~~~~~~~~~SLDiLsL~nls   70 (70)
                      |++|+||+|+++.+++|+...+|+||||++|.|.  ++.|.+..++.+.+.+.|+++++|||||+|+|||
T Consensus         1 mlqwmggsrrkvtisrksthnrqrqyfeqrkqqe--kttgyedhadetsiagrhqkecrsldilsllnls   68 (434)
T UniRef100_A0A0    1 MLQWMGGSRRKVTISRKSTHNRQRQYFEQRKQQE--KTTGYEDHADETSIAGRHQKECRSLDILSLLNLS   68 (434)
Confidence            7899999999999999999999999999988765  4579999999999999999999999999999997


No 27
>UniRef100_A0A060WJS3 Uncharacterized protein n=1 Tax=Oncorhynchus mykiss TaxID=8022 RepID=A0A060WJS3_ONCMY
Probab=99.47  E-value=1.1e-16  Score=104.00  Aligned_cols=58  Identities=26%  Similarity=0.563  Sum_probs=51.8  Template_Neff=1.000

Q AT2G30480         2 LQWMGGSRRKVAASHTSVKKRQKQYFEQRRQQQHQFTVGSESCSNDINNSNQHLREHQSLDILNLLNL   69 (70)
Q Consensus         2 mnW~gg~r~r~~~~~k~~~~rQKeyFEk~k~q~q~~~~g~~~~~~~~~~~~~~~~~~~SLDiLsL~nl   69 (70)
                      |||+||+|+|+..  ..+-++|+||||++|+|.+|+++|++....        ..+++|+|+++||++
T Consensus         1 mnwvggsrnrfmm--rndmkkqreffekkkmqrkmktlgiptspk--------gassgsmdlvtlfiv   58 (124)
T UniRef100_A0A0    1 MNWVGGSRNRFMM--RNDMKKQREFFEKKKMQRKMKTLGIPTSPK--------GASSGSMDLVTLFIV   58 (124)
Confidence            8999999999999  889999999999999999999999865433        347899999999986


No 28
>UniRef100_A0A151NPA1 Uncharacterized protein n=1 Tax=Alligator mississippiensis TaxID=8496 RepID=A0A151NPA1_ALLMI
Probab=99.46  E-value=1.6e-16  Score=108.76  Aligned_cols=57  Identities=30%  Similarity=0.621  Sum_probs=51.1  Template_Neff=1.000

Q AT2G30480         2 LQWMGGSRRKVAASHTSVKKRQKQYFEQRRQQQHQFTVGSESCSNDINNSNQHLREHQSLDILNLLNL   69 (70)
Q Consensus         2 mnW~gg~r~r~~~~~k~~~~rQKeyFEk~k~q~q~~~~g~~~~~~~~~~~~~~~~~~~SLDiLsL~nl   69 (70)
                      |||+||++.|+..  |+++++||||||++|++++|+.+|+.+..         ..+..|||+|+|+.+
T Consensus         1 mnwvggsrsriil--kqerrkqkeffekkklrskmkllgvsssp---------rsstvsldllnlyvv   57 (185)
T UniRef100_A0A1    1 MNWVGGSRSRIIL--KQERRKQKEFFEKKKLRSKMKLLGVSSSP---------RSSTVSLDLLNLYVV   57 (185)
Confidence            8999999999999  99999999999999999999999987542         236799999999976


No 29
>UniRef100_A0A2I0UDC1 Uncharacterized protein n=1 Tax=Limosa lapponica baueri TaxID=1758121 RepID=A0A2I0UDC1_LIMLA
Probab=99.45  E-value=2.2e-16  Score=122.43  Aligned_cols=57  Identities=35%  Similarity=0.655  Sum_probs=52.7  Template_Neff=2.124

Q AT2G30480         2 LQWMGGSRRKVAASHTSVKKRQKQYFEQRRQQQHQFTVGSESCSNDINNSNQHLREHQSLDILNLLNLS   70 (70)
Q Consensus         2 mnW~gg~r~r~~~~~k~~~~rQKeyFEk~k~q~q~~~~g~~~~~~~~~~~~~~~~~~~SLDiLsL~nls   70 (70)
                      |||+||+|+|+..  ..++++|++||||+|++++|+.||+.++.+          +.+|||||+||+|+
T Consensus         1 ~~~~~~~~~~~~~--~~~~~~~~~ffek~kl~skmkllgvss~k~----------s~vsldllnlyvvn   57 (527)
T UniRef100_A0A2    1 MNWVGGSRRRIML--TKEKRKQKEFFEKEKLKSKMKLLGVSSPKS----------SAVSLDLLNLYVVN   57 (527)
Confidence            8999999999999  789999999999999999999999998843          67999999999874


No 30
>UniRef100_A0A1L8GTZ9 Uncharacterized protein n=1 Tax=Xenopus laevis TaxID=8355 RepID=A0A1L8GTZ9_XENLA
Probab=99.44  E-value=2.4e-16  Score=115.98  Aligned_cols=56  Identities=34%  Similarity=0.584  Sum_probs=49.4  Template_Neff=2.154

Q AT2G30480         2 LQWMGGSRRKVAASHTSVKKRQKQYFEQRRQQQHQFTVGSESCSNDINNSNQHLREHQSLDILNLLNL   69 (70)
Q Consensus         2 mnW~gg~r~r~~~~~k~~~~rQKeyFEk~k~q~q~~~~g~~~~~~~~~~~~~~~~~~~SLDiLsL~nl   69 (70)
                      |||+||+|.|+..  |.+++||||||||+|+.++|...|...+          ..++.||||||||.|
T Consensus         1 mnwvggsr~ri~~--k~er~rqkeff~k~kl~skm~~sgs~~~----------enssvsldllnly~v   56 (300)
T UniRef100_A0A1    1 MNWVGGSRSRILF--KQERKRQKEFFEKQKLMSKMNLSGSACQ----------ENSSVSLDLLNLYFV   56 (300)
Confidence            8999999999999  9999999999999999999987665433          237899999999975


No 31
>UniRef100_A0A022RZS6 Uncharacterized protein n=1 Tax=Erythranthe guttata TaxID=4155 RepID=A0A022RZS6_ERYGU
Probab=99.44  E-value=3.4e-16  Score=100.19  Aligned_cols=69  Identities=54%  Similarity=0.740  Sum_probs=56.8  Template_Neff=1.000

Q AT2G30480         1 MLQWMGGSRRKVAASH--TS-------------------VKKRQKQYFEQRRQQQHQFTVGSESCSNDINNSNQHLREHQ   59 (70)
Q Consensus         1 mmnW~gg~r~r~~~~~--k~-------------------~~~rQKeyFEk~k~q~q~~~~g~~~~~~~~~~~~~~~~~~~   59 (70)
                      |+.|+||+|+++...-  ..                   ---+||+|||++|+++++ .-|+++++++...|.+|.+-.+
T Consensus         1 mlqwmggsrrkvttvflrnqllfilyldetlgsfvlcffwflrqkqyfeqrkrqqqq-idglesyadgkrsctqhceynr   79 (110)
T UniRef100_A0A0    1 MLQWMGGSRRKVTTVFLRNQLLFILYLDETLGSFVLCFFWFLRQKQYFEQRKRQQQQ-IDGLESYADGKRSCTQHCEYNR   79 (110)
Confidence            7899999998864411  00                   023899999999998776 4689999999999999999999


Q AT2G30480        60 SLDILNLLNLS   70 (70)
Q Consensus        60 SLDiLsL~nls   70 (70)
                      |||||+|-|+|
T Consensus        80 sldilslenis   90 (110)
T UniRef100_A0A0   80 SLDILSLENIS   90 (110)
Confidence            99999999876


No 32
>UniRef100_A0A2T7DRL8 Uncharacterized protein n=1 Tax=Panicum hallii var. hallii TaxID=1504633 RepID=A0A2T7DRL8_9POAL
Probab=99.41  E-value=6.8e-16  Score=101.17  Aligned_cols=68  Identities=50%  Similarity=0.755  Sum_probs=57.5  Template_Neff=1.000

Q AT2G30480         1 MLQWMGGSRRKVAASHTSVKKRQKQYFEQRRQQQHQFTVGSESCSNDINNSNQHLREHQSLDILNLLNLS   70 (70)
Q Consensus         1 mmnW~gg~r~r~~~~~k~~~~rQKeyFEk~k~q~q~~~~g~~~~~~~~~~~~~~~~~~~SLDiLsL~nls   70 (70)
                      |+.|+||+|+++..++|+...+|++|||++|++++...+.....+  ++..+.|..+++|||+|++.||.
T Consensus         1 mlqwmggsrrkvyasrkstqsrqrqyfeqkrrqqqrpelqnqdnv--aggqashdqeprsldvlninnla   68 (130)
T UniRef100_A0A2    1 MLQWMGGSRRKVYASRKSTQSRQRQYFEQKRRQQQRPELQNQDNV--AGGQASHDQEPRSLDVLNINNLA   68 (130)
Confidence            789999999999999999999999999999999888666544433  34456688899999999998873


No 33
>UniRef100_A0A2P5AIN6 Uncharacterized protein n=1 Tax=Trema orientale TaxID=63057 RepID=A0A2P5AIN6_TREOI
Probab=99.40  E-value=8.4e-16  Score=122.54  Aligned_cols=70  Identities=61%  Similarity=0.837  Sum_probs=62.4  Template_Neff=1.000

Q AT2G30480         1 MLQWMGGSRRKVAASHTSVKKRQKQYFEQRRQQQHQ--FTVGSESCSNDINNSN-QHLREHQSLDILNLLNLS   70 (70)
Q Consensus         1 mmnW~gg~r~r~~~~~k~~~~rQKeyFEk~k~q~q~--~~~g~~~~~~~~~~~~-~~~~~~~SLDiLsL~nls   70 (70)
                      |++|+||+|+++..++|+..++||+|||++|.|++.  ++--+++++++.++++ +++++++|||+|+|+|||
T Consensus         1 mlqwmggsrrkvtasrksthkrqkqyfeqrkqqqqyqlqtemlenyadgmdisgqqyhkehrsldvlsllnls   73 (1015)
T UniRef100_A0A2    1 MLQWMGGSRRKVTASRKSTHKRQKQYFEQRKQQQQYQLQTEMLENYADGMDISGQQYHKEHRSLDVLSLLNLS   73 (1015)
Confidence            789999999999999999999999999999998765  4445678999988887 477899999999999997


No 34
>UniRef100_A0A1S4C907 uncharacterized protein LOC107816516 isoform X2 n=1 Tax=Nicotiana tabacum TaxID=4097 RepID=A0A1S4C907_TOBAC
Probab=99.39  E-value=1e-15  Score=122.47  Aligned_cols=70  Identities=54%  Similarity=0.773  Sum_probs=65.0  Template_Neff=1.351

Q AT2G30480         1 MLQWMGGSRRKVAASHTSVKKRQKQYFEQRRQQQHQFTVGSESCSNDINNSNQHLREHQSLDILNLLNLS   70 (70)
Q Consensus         1 mmnW~gg~r~r~~~~~k~~~~rQKeyFEk~k~q~q~~~~g~~~~~~~~~~~~~~~~~~~SLDiLsL~nls   70 (70)
                      |++||||+|+++-.++.+.+++|+||||++|.+.|++.-.-++..+....|.+..++++|||||+|+|||
T Consensus        65 mlqwmggsrrkvd~srrstqkrq~q~feqrk~~eqqkk~aresffeek~~c~q~ek~srsldi~slln~s  134 (932)
T UniRef100_A0A1   65 MLQWMGGSRRKVDTSRRSTQKRQKQYFEQRKWREQQKKNARESFFDEKSPCNQQEKNSRSLDILSLLNVS  134 (932)
Confidence            7899999999999999999999999999999998887667788888888999999999999999999997


No 35
>UniRef100_A0A0D3EK08 Uncharacterized protein n=1 Tax=Oryza barthii TaxID=65489 RepID=A0A0D3EK08_9ORYZ
Probab=99.39  E-value=1.1e-15  Score=123.96  Aligned_cols=70  Identities=46%  Similarity=0.668  Sum_probs=62.5  Template_Neff=1.700

Q AT2G30480         1 MLQWMGGSRRKVAASHTSVKKRQKQYFEQRRQQQHQFTVGSESCSNDINNSNQHLREHQSLDILNLLNLS   70 (70)
Q Consensus         1 mmnW~gg~r~r~~~~~k~~~~rQKeyFEk~k~q~q~~~~g~~~~~~~~~~~~~~~~~~~SLDiLsL~nls   70 (70)
                      |++|+||+|+++..++|+.+.+|+||||++|+|||...+.....+++++..+.+...++|||||+|-||.
T Consensus        19 mlqWmgGsRRkvyaSRkstqsrQRQYFEQKkRQQq~p~lQ~Qd~vaG~g~Qa~~dQ~pRSLDvlnlNnLA   88 (1048)
T UniRef100_A0A0   19 MLQWMGGSRRKVYASRKSTQSRQRQYFEQKKRQQQRPGLQNQDDVDGAGGQAYGDQAPRSLDVLNLNNLA   88 (1048)
Confidence            7899999999999999999999999999999998887666666667777777888899999999999984


No 36
>UniRef100_A0A5D2BET1 Uncharacterized protein n=1 Tax=Gossypium darwinii TaxID=34276 RepID=A0A5D2BET1_GOSDA
Probab=99.36  E-value=2.2e-15  Score=105.57  Aligned_cols=64  Identities=55%  Similarity=0.813  Sum_probs=59.1  Template_Neff=1.000

Q AT2G30480         5 MGGSRRKVAASHTSVKKRQKQYFEQRRQQQHQFTVGSESCSNDINNSNQHLREHQSLDILNLLNLS   70 (70)
Q Consensus         5 ~gg~r~r~~~~~k~~~~rQKeyFEk~k~q~q~~~~g~~~~~~~~~~~~~~~~~~~SLDiLsL~nls   70 (70)
                      +||+|+++.+++|+...+|++|||++|.|.+  +.|.+..++.+.+.+.|+++++|||||+|+|||
T Consensus         1 mggsrrkvtisrksthnrqrqyfeqrkqqek--ttgyedhadetsiagrhqkecrsldilsllnls   64 (219)
T UniRef100_A0A5    1 MGGSRRKVTISRKSTHNRQRQYFEQRKQQEK--TTGYEDHADETSIAGRHQKECRSLDILSLLNLS   64 (219)
Confidence            6899999999999999999999999887654  579999999999999999999999999999997


No 37
>UniRef100_A0A401SCX1 Uncharacterized protein n=1 Tax=Chiloscyllium punctatum TaxID=137246 RepID=A0A401SCX1_CHIPU
Probab=99.36  E-value=2.2e-15  Score=115.19  Aligned_cols=58  Identities=29%  Similarity=0.525  Sum_probs=51.6  Template_Neff=1.741

Q AT2G30480         2 LQWMGGSRRKVAASHTSVKKRQKQYFEQRRQQQHQFTVGSESCSNDINNSNQHLREHQSLDILNLLNL   69 (70)
Q Consensus         2 mnW~gg~r~r~~~~~k~~~~rQKeyFEk~k~q~q~~~~g~~~~~~~~~~~~~~~~~~~SLDiLsL~nl   69 (70)
                      |||+||.|.|++.  |+.++.|||||||+|++++++.+|.+.  ++.      ..+++|+|||+|++|
T Consensus         1 mnwvgg~r~ri~l--k~~k~~qkeffek~klksk~kl~~~~~--spq------~ns~vs~dll~l~iv   58 (463)
T UniRef100_A0A4    1 MNWVGGVRNRIKL--KQQKKQQKEFFEKRKLKSKFKLLGSPL--SPQ------QNSSVSWDLLTLHIV   58 (463)
Confidence            8999999999999  999999999999999999999999653  332      457899999999986


No 38
>UniRef100_A0A0J8BVE8 Uncharacterized protein n=1 Tax=Beta vulgaris subsp. vulgaris TaxID=3555 RepID=A0A0J8BVE8_BETVV
Probab=99.35  E-value=2.6e-15  Score=119.15  Aligned_cols=69  Identities=54%  Similarity=0.739  Sum_probs=59.6  Template_Neff=1.375

Q AT2G30480         1 MLQWMGGSRRKVAASHTSVKKRQKQYFEQRRQQQHQ-FTVGSESCSNDINNSNQHLREHQSLDILNLLNLS   70 (70)
Q Consensus         1 mmnW~gg~r~r~~~~~k~~~~rQKeyFEk~k~q~q~-~~~g~~~~~~~~~~~~~~~~~~~SLDiLsL~nls   70 (70)
                      |++||||+|+++..++|+.+++||||||++|.||.+ ...-+++.+++.. .+.+.+..+|||||+|+|||
T Consensus         1 mlqwmggsrrkvttsrkstqkrqkqyf~qrkqqqwq~~~afiennvd~~~-t~d~~k~nrsldilsllnvs   70 (803)
T UniRef100_A0A0    1 MLQWMGGSRRKVTTSRKSTQKRQKQYFDQRKQQQWQQDAAFIENNVDGSV-TCDQPKRNRSLDILSLLNVS   70 (803)
Confidence            789999999999999999999999999999998854 5566778777654 45567788999999999987


No 39
>UniRef100_A0A103XNT9 Uncharacterized protein n=1 Tax=Cynara cardunculus var. scolymus TaxID=59895 RepID=A0A103XNT9_CYNCS
Probab=99.35  E-value=3e-15  Score=119.40  Aligned_cols=70  Identities=56%  Similarity=0.770  Sum_probs=63.2  Template_Neff=1.898

Q AT2G30480         1 MLQWMGGSRRKVAASHTSVKKRQKQYFEQRRQQQHQ-FTVGSESCSNDINNSNQHLREHQSLDILNLLNLS   70 (70)
Q Consensus         1 mmnW~gg~r~r~~~~~k~~~~rQKeyFEk~k~q~q~-~~~g~~~~~~~~~~~~~~~~~~~SLDiLsL~nls   70 (70)
                      |+.|+++.+..+....+...+|||||||++|+|++. ...|++++++...++.+.+.+.||||||+|||||
T Consensus        25 ~~~w~~~~~~i~~~~s~~~~~rqkqyfeqrkrqqq~~~s~~~esy~d~k~p~~~c~ennrsldvlsllnls   95 (760)
T UniRef100_A0A1   25 MIQWMGGSERIVTTSSKSTQKRQKQYFEQRKRQQQQHNSSGLESYSDKKVPCTQCHENNRSLDILSLLNLS   95 (760)
Confidence            467999999888877788999999999999996554 7889999999999999999999999999999997


No 40
>UniRef100_A0A1A6HU36 Uncharacterized protein (Fragment) n=1 Tax=Neotoma lepida TaxID=56216 RepID=A0A1A6HU36_NEOLE
Probab=99.34  E-value=3.2e-15  Score=111.98  Aligned_cols=57  Identities=32%  Similarity=0.558  Sum_probs=53.2  Template_Neff=1.450

Q AT2G30480         2 LQWMGGSRRKVAASHTSVKKRQKQYFEQRRQQQHQFTVGSESCSNDINNSNQHLREHQSLDILNLLNL   69 (70)
Q Consensus         2 mnW~gg~r~r~~~~~k~~~~rQKeyFEk~k~q~q~~~~g~~~~~~~~~~~~~~~~~~~SLDiLsL~nl   69 (70)
                      |||+||+|.|+.+  |+++++|||||||.|++++|+.+|+-+|+.+         ...|||+|+|+-|
T Consensus         1 mnwvggsrtrvli--kqerrkqkeyfeknklkskmkll~vfspvkn---------~t~sldllnlymv   57 (386)
T UniRef100_A0A1    1 MNWVGGSRTRVLI--KQERRKQKEYFEKNKLKSKMKLLEVFSPVKN---------PTVSLDLLNLYMV   57 (386)
Confidence            8999999999999  9999999999999999999999999998765         5799999999865


No 41
>UniRef100_A0A315US81 Uncharacterized protein n=1 Tax=Gambusia affinis TaxID=33528 RepID=A0A315US81_GAMAF
Probab=99.32  E-value=4.9e-15  Score=117.78  Aligned_cols=61  Identities=28%  Similarity=0.523  Sum_probs=56.6  Template_Neff=2.200

Q AT2G30480         2 LQWMGGSRRKVAASHTSVKKRQKQYFEQRRQQQHQFTVGSESCSNDINNSNQHLREHQSLDILNLLNL   69 (70)
Q Consensus         2 mnW~gg~r~r~~~~~k~~~~rQKeyFEk~k~q~q~~~~g~~~~~~~~~~~~~~~~~~~SLDiLsL~nl   69 (70)
                      |||+||+|+|+.+  |.+.++|+|||+|+|+|++++.+|+..++.+.+     +...+|.|+|+||+|
T Consensus         7 mnwvggsrnrlvm--k~d~kkq~effak~klqqkl~~lg~~~pa~s~~-----d~~~gstdlltlfvv   67 (681)
T UniRef100_A0A3    7 MNWVGGSRNRLVM--KNDTKKQREFFAKRKLQQKLKTLGVTPPASSAG-----DISSGSTDLLTLFVV   67 (681)
Confidence            8999999999999  999999999999999999999999998887654     568899999999987


No 42
>UniRef100_UPI00117EE716 uncharacterized protein C12orf40 homolog isoform X2 n=1 Tax=Sphaeramia orbicularis TaxID=375764 RepID=UPI00117EE716
Probab=99.30  E-value=8.2e-15  Score=112.98  Aligned_cols=60  Identities=25%  Similarity=0.506  Sum_probs=56.4  Template_Neff=1.516

Q AT2G30480         2 LQWMGGSRRKVAASHTSVKKRQKQYFEQRRQQQHQFTVGSESCSNDINNSNQHLREHQSLDILNLLNL   69 (70)
Q Consensus         2 mnW~gg~r~r~~~~~k~~~~rQKeyFEk~k~q~q~~~~g~~~~~~~~~~~~~~~~~~~SLDiLsL~nl   69 (70)
                      |||+||+|+|+..  |...++||+||||+|+|++++.||+..|+++.      +.+++|+|+++||+|
T Consensus         1 mnwvggsrnr~~v--k~~~kkq~~f~ek~kmq~klk~lgl~~p~s~~------d~ssgs~d~vtlfiv   60 (520)
T UniRef100_UPI0    1 MNWVGGSRNRFVV--KNNEKKQRDFFEKKKMQQKLKNLGLAPPISPR------DTSSGSVDMVTLFIV   60 (520)
Confidence            8999999999999  89999999999999999999999999998876      468899999999987


No 43
>UniRef100_A0A1S3SFB4 uncharacterized protein C12orf40 homolog isoform X3 n=1 Tax=Salmo salar TaxID=8030 RepID=A0A1S3SFB4_SALSA
Probab=99.30  E-value=8.1e-15  Score=116.93  Aligned_cols=58  Identities=26%  Similarity=0.563  Sum_probs=52.5  Template_Neff=1.900

Q AT2G30480         2 LQWMGGSRRKVAASHTSVKKRQKQYFEQRRQQQHQFTVGSESCSNDINNSNQHLREHQSLDILNLLNL   69 (70)
Q Consensus         2 mnW~gg~r~r~~~~~k~~~~rQKeyFEk~k~q~q~~~~g~~~~~~~~~~~~~~~~~~~SLDiLsL~nl   69 (70)
                      |+|+||+|+|+.+  +.+.++|+|||||+|++.+|+++|++....        ..+++||||++||+|
T Consensus         7 ~~~v~~~rnRfMM--rND~KKQRE~FeKKkmqrKmktlglpTSPk--------~~ssGSmDLVtLFIV   64 (745)
T UniRef100_A0A1    7 MNWVGGSRNRFMM--RNDMKKQREFFEKKKMQRKMKTLGIPTSPK--------GASSGSMDLVTLFIV   64 (745)
Confidence            8999999999999  999999999999999999999999865433        347899999999987


No 44
>UniRef100_A0A3Q0FGV4 uncharacterized protein LOC106775649 n=1 Tax=Vigna radiata var. radiata TaxID=3916 RepID=A0A3Q0FGV4_VIGRR
Probab=99.30  E-value=1e-14  Score=100.32  Aligned_cols=56  Identities=57%  Similarity=0.853  Sum_probs=51.8  Template_Neff=1.000

Q AT2G30480        15 SHTSVKKRQKQYFEQRRQQQHQ-FTVGSESCSNDINNSNQHLREHQSLDILNLLNLS   70 (70)
Q Consensus        15 ~~k~~~~rQKeyFEk~k~q~q~-~~~g~~~~~~~~~~~~~~~~~~~SLDiLsL~nls   70 (70)
                      ++|+..++||+|||++|++++. ..+|.+++-++.+++++.-++++|||||+|+|||
T Consensus         6 srkstqkrqkqyfeqrkrkqqnlhmmgsdncydspgisgqslkehrsldilnllnls   62 (184)
T UniRef100_A0A3    6 SRKSTQKRQKQYFEQRKRKQQNLHMMGSDNCYDSPGISGQSLKEHRSLDILNLLNLS   62 (184)
Confidence            4588899999999999998876 7889999999999999999999999999999997


No 45
>UniRef100_A0A1Q3ASR3 Uncharacterized protein n=1 Tax=Cephalotus follicularis TaxID=3775 RepID=A0A1Q3ASR3_CEPFO
Probab=99.28  E-value=1.3e-14  Score=93.89  Aligned_cols=60  Identities=55%  Similarity=0.882  Sum_probs=55.0  Template_Neff=1.000

Q AT2G30480         1 MLQWMGGSRRKVAASHTSVKKRQKQYFEQRRQQQHQFTVGSESCSNDINNSNQHLREHQSLDILNLLNLS   70 (70)
Q Consensus         1 mmnW~gg~r~r~~~~~k~~~~rQKeyFEk~k~q~q~~~~g~~~~~~~~~~~~~~~~~~~SLDiLsL~nls   70 (70)
                      |+.|+||+.+++..          +|||++|+++++.....++.+++.+.|+-|++.+.|||+++|+|.|
T Consensus         1 mlqwmggsmrkvtt----------qyfeqrkrqqqqqairaesnadgvdlcglhhkghqsldvinllnfs   60 (116)
T UniRef100_A0A1    1 MLQWMGGSMRKVTT----------QYFEQRKRQQQQQAIRAESNADGVDLCGLHHKGHQSLDVINLLNFS   60 (116)
Confidence            78999999877665          7999999999998888899999999999999999999999999976


No 46
>UniRef100_A0A6P8CSV6 uncharacterized protein LOC116200933 isoform X1 n=1 Tax=Punica granatum TaxID=22663 RepID=A0A6P8CSV6_PUNGR
Probab=99.28  E-value=1.4e-14  Score=113.32  Aligned_cols=69  Identities=38%  Similarity=0.531  Sum_probs=59.4  Template_Neff=1.000

Q AT2G30480         1 MLQWMGGSRRKVAASHTSVKKRQKQYFEQRRQQQHQFTVGSESCSNDINNSN-QHLREHQSLDILNLLNLS   70 (70)
Q Consensus         1 mmnW~gg~r~r~~~~~k~~~~rQKeyFEk~k~q~q~~~~g~~~~~~~~~~~~-~~~~~~~SLDiLsL~nls   70 (70)
                      |++|+||+|+++..++|+.+++||+|||++|+++++ +.|+++..++..-.+ +..+.++|||||+++|+|
T Consensus         1 mlqwmggsrrkvttsrkstqkrqkqyfeqkkrrqqq-tagldnfddgmvrygeqqeercrsldilsflnfs   70 (710)
T UniRef100_A0A6    1 MVTLDDCADRGKQQSRKSTQKRQKQYFEQKKRRQQQ-TAGLDNFDDGMVRYGEQQEERCRSLDILSFLNFS   70 (710)
Confidence            789999999999999999999999999999998776 678888887765444 344568999999999976


No 47
>UniRef100_UPI00187C2E2B uncharacterized protein C12orf40 homolog n=1 Tax=Artibeus jamaicensis TaxID=9417 RepID=UPI00187C2E2B
Probab=99.27  E-value=1.8e-14  Score=113.99  Aligned_cols=58  Identities=34%  Similarity=0.629  Sum_probs=54.0  Template_Neff=1.000

Q AT2G30480         1 MLQWMGGSRRKVAASHTSVKKRQKQYFEQRRQQQHQFTVGSESCSNDINNSNQHLREHQSLDILNLLNL   69 (70)
Q Consensus         1 mmnW~gg~r~r~~~~~k~~~~rQKeyFEk~k~q~q~~~~g~~~~~~~~~~~~~~~~~~~SLDiLsL~nl   69 (70)
                      .|||+||++.|+.+  |+++++|+||||++|++++|+.+|+-+|+.+         +.+|||+|+|+.+
T Consensus       247 kmnwvggsrtrvlm--kqdkrkqreyfekkrlrskmkslgvlspvqn---------stvsldllnlyvv  304 (836)
T UniRef100_UPI0  247 KMNWVGGSRTRVLM--KQDKRKQREYFEKKRLRSKMKSLGVLSPVQN---------STVSLDLLNLYVV  304 (836)
Confidence            39999999999999  9999999999999999999999999998754         6899999999976


No 48
>UniRef100_A0A803KQ52 Uncharacterized protein n=1 Tax=Chenopodium quinoa TaxID=63459 RepID=A0A803KQ52_CHEQI
Probab=99.27  E-value=1.9e-14  Score=113.65  Aligned_cols=68  Identities=54%  Similarity=0.820  Sum_probs=58.3  Template_Neff=1.094

Q AT2G30480         1 MLQWMGGSRRKVAASHTSVKKRQKQYFEQRRQQQHQFTVGSESCSNDINNSNQHLREHQSLDILNLLNLS   70 (70)
Q Consensus         1 mmnW~gg~r~r~~~~~k~~~~rQKeyFEk~k~q~q~~~~g~~~~~~~~~~~~~~~~~~~SLDiLsL~nls   70 (70)
                      |++|+||+|+++..++|+..++||+|||++|+|++- +.-+++.+++- ....|++..+|||||+|.|||
T Consensus         1 mlqwmggsrrkvttsrkstqkrqkqyfeqrkrqqqe-tafiennvdgl-dtfdhqkrnrsldilslhnvs   68 (786)
T UniRef100_A0A8    1 MLQWMGGSRRKVTTSRKSTQKRQKQYFEQRKRQQQE-TAFIENNVDGL-DTFDHQKRNRSLDILSLHNVS   68 (786)
Confidence            789999999999999999999999999999998765 45567776654 345677889999999999986


No 49
>UniRef100_UPI00028BCA70 uncharacterized protein C12orf40 homolog n=1 Tax=Monodelphis domestica TaxID=13616 RepID=UPI00028BCA70
Probab=99.24  E-value=3.6e-14  Score=93.22  Aligned_cols=56  Identities=34%  Similarity=0.632  Sum_probs=49.1  Template_Neff=1.000

Q AT2G30480         2 LQWMGGSRRKVAASHTSVKKRQKQYFEQRRQQQHQFTVGSESCSNDINNSNQHLREHQSLDILNLLNL   69 (70)
Q Consensus         2 mnW~gg~r~r~~~~~k~~~~rQKeyFEk~k~q~q~~~~g~~~~~~~~~~~~~~~~~~~SLDiLsL~nl   69 (70)
                      |||+||-+.|+..  .+++++||||||++|+.++. .+|+.+|.-         .++.|||+|+|+-+
T Consensus         1 mnwvggfrtrimf--qqekrkqkeyfekkklnskk-flgvlspsr---------nssvsldllnlymv   56 (128)
T UniRef100_UPI0    1 MNWVGGFRTRIMF--QQEKRKQKEYFEKKKLNSKK-FLGVLSPSR---------NSSVSLDLLNLYMV   56 (128)
Confidence            8999999999999  89999999999999998765 688887754         37899999999865


No 50
>UniRef100_UPI00083C487E LOW QUALITY PROTEIN: uncharacterized protein C12orf40-like n=1 Tax=Rhinopithecus bieti TaxID=61621 RepID=UPI00083C487E
Probab=99.22  E-value=5e-14  Score=103.96  Aligned_cols=58  Identities=34%  Similarity=0.589  Sum_probs=53.5  Template_Neff=1.000

Q AT2G30480         1 MLQWMGGSRRKVAASHTSVKKRQKQYFEQRRQQQHQFTVGSESCSNDINNSNQHLREHQSLDILNLLNL   69 (70)
Q Consensus         1 mmnW~gg~r~r~~~~~k~~~~rQKeyFEk~k~q~q~~~~g~~~~~~~~~~~~~~~~~~~SLDiLsL~nl   69 (70)
                      .|||+||+|.|+.+  |+++++||||||....+-+|+.+|+-+|+.+         +..|||||+|+.+
T Consensus       119 kmnwvggsrsrvli--kqerrkqkeyfen~qvkikmkslgvlspvkn---------savsldilnlymv  176 (347)
T UniRef100_UPI0  119 KMNWVGGSRSRVLI--KQERRKQKEYFENXQVKIKMKSLGVLSPVKN---------SAVSLDILNLYMV  176 (347)
Confidence            39999999999999  9999999999999999999999999998764         6899999999865


No 51
>UniRef100_A0A5P1EPV3 Uncharacterized protein n=1 Tax=Asparagus officinalis TaxID=4686 RepID=A0A5P1EPV3_ASPOF
Probab=99.20  E-value=6.8e-14  Score=101.97  Aligned_cols=67  Identities=57%  Similarity=0.865  Sum_probs=55.9  Template_Neff=1.000

Q AT2G30480         1 MLQWMGGSRRKVAASHTSVKKRQKQYFEQRRQQQHQFTVGSESCSNDINNSNQHLREHQSLDILNLLNLS   70 (70)
Q Consensus         1 mmnW~gg~r~r~~~~~k~~~~rQKeyFEk~k~q~q~~~~g~~~~~~~~~~~~~~~~~~~SLDiLsL~nls   70 (70)
                      |+.|+||+|+++..++|+...+|++|||++|+++..  .|+++..+.. ....+.+++-|||||+|.||.
T Consensus         1 mlqwmggsrrkvtssrksihnrqrqyfeqrkrqqhv--tgvenqsdaq-nqdhyseepcsldilslinla   67 (304)
T UniRef100_A0A5    1 MLQWMGGSRRKVTSSRKSIHNRQRQYFEQRKRQQHV--TGVENQSDAQ-NQDHYSEEPCSLDILSLINLA   67 (304)
Confidence            789999999999999999999999999999998765  5777665532 344556788999999999984


No 52
>UniRef100_UPI001B3B370E uncharacterized protein LOC114861725 isoform X8 n=1 Tax=Betta splendens TaxID=158456 RepID=UPI001B3B370E
Probab=99.19  E-value=8.4e-14  Score=107.49  Aligned_cols=60  Identities=32%  Similarity=0.576  Sum_probs=54.2  Template_Neff=1.000

Q AT2G30480         2 LQWMGGSRRKVAASHTSVKKRQKQYFEQRRQQQHQFTVGSESCSNDINNSNQHLREHQSLDILNLLNL   69 (70)
Q Consensus         2 mnW~gg~r~r~~~~~k~~~~rQKeyFEk~k~q~q~~~~g~~~~~~~~~~~~~~~~~~~SLDiLsL~nl   69 (70)
                      |||+||+|+|+..  |.+.++|+||||++|++++++..|+.-|+.+.      ..+++.||+|+||.+
T Consensus         1 mnwvggsrnrlvm--kndskrqreffekrrmqqklknvglalpaasp------ransgnmdlltlfvv   60 (577)
T UniRef100_UPI0    1 MNWVGGSRNRLVM--KNDSKRQREFFEKRRMQQKLKNVGLALPAASP------RANSGNMDLLTLFVV   60 (577)
Confidence            8999999999999  99999999999999999999999998776543      347899999999976


No 53
>UniRef100_A0A4D9AJQ0 Uncharacterized protein n=1 Tax=Salvia splendens TaxID=180675 RepID=A0A4D9AJQ0_SALSN
Probab=99.19  E-value=8.8e-14  Score=106.43  Aligned_cols=68  Identities=40%  Similarity=0.564  Sum_probs=61.1  Template_Neff=1.131

Q AT2G30480         1 MLQWMGGSRRKVAASHTSVKK----RQKQYFEQRRQQQHQFTVGSESCSNDINNSNQHLREHQSLDILNLLNLS   70 (70)
Q Consensus         1 mmnW~gg~r~r~~~~~k~~~~----rQKeyFEk~k~q~q~~~~g~~~~~~~~~~~~~~~~~~~SLDiLsL~nls   70 (70)
                      |..|+|+.+..+...++...+    +||||||++|+|||.  .|++++.++...|.+|..-++|||||+|.||+
T Consensus         1 m~~w~~~~~~~~t~~~~~~~~illcrqkqyfeq~rrqqq~--agles~idgk~act~h~dysrsldilslqnl~   72 (498)
T UniRef100_A0A4    1 MDGWIKAESDNITKVNSEKMSILLCRQKQYFEQKRRQQQR--AGLESYIDGKPACTQHCDYSRSLDILSLQNLS   72 (498)
Confidence            789999999998887666655    999999999998876  79999999999999999999999999999986


No 54
>UniRef100_A0A834YWG1 PA domain-containing protein n=1 Tax=Tetracentron sinense TaxID=13715 RepID=A0A834YWG1_9MAGN
Probab=99.17  E-value=1.3e-13  Score=112.54  Aligned_cols=68  Identities=50%  Similarity=0.764  Sum_probs=57.0  Template_Neff=1.000

Q AT2G30480         1 MLQWMGGSRRKVAASH-TSVKKRQKQYFEQRRQQQHQFTVGSESCSNDINNSNQHLREHQSLDILNLLNLS   70 (70)
Q Consensus         1 mmnW~gg~r~r~~~~~-k~~~~rQKeyFEk~k~q~q~~~~g~~~~~~~~~~~~~~~~~~~SLDiLsL~nls   70 (70)
                      |++|+||+|+.+..-. --+.-+||||||++|+|||.  ..+++++++.+.|++|+.+++|||||+|+||.
T Consensus        52 mlqwmggsrrnvttlnayikslkqkqyfeqkkrqqqt--arlenyadgintcgqhhdnsrsldilsllnla  120 (1376)
T UniRef100_A0A8   52 MLQWMGGSRRNVTTLNAYIKSLKQKQYFEQKKRQQQT--ARLENYADGINTCGQHHDNSRSLDILSLLNLA  120 (1376)
Confidence            7899999998775421 12346799999999998876  56688999999999999999999999999984


No 55
>UniRef100_A0A6F9A103 Uncharacterized protein n=1 Tax=Coregonus sp. 'balchen' TaxID=861768 RepID=A0A6F9A103_9TELE
Probab=99.17  E-value=1.4e-13  Score=103.51  Aligned_cols=58  Identities=28%  Similarity=0.569  Sum_probs=51.7  Template_Neff=1.000

Q AT2G30480         2 LQWMGGSRRKVAASHTSVKKRQKQYFEQRRQQQHQFTVGSESCSNDINNSNQHLREHQSLDILNLLNL   69 (70)
Q Consensus         2 mnW~gg~r~r~~~~~k~~~~rQKeyFEk~k~q~q~~~~g~~~~~~~~~~~~~~~~~~~SLDiLsL~nl   69 (70)
                      |||+||+|+|+..  ..+.++|+|||||+|++.+.+++|++....        ..+++|+||++|++|
T Consensus         1 mnwvggsrnrfmm--rndmkkqreffekkkmqrkiktlgiptspk--------gassgsmdlvtlliv   58 (417)
T UniRef100_A0A6    1 MNWVGGSRNRFMM--RNDMKKQREFFEKKKMQRKIKTLGIPTSPK--------GASSGSMDLVTLLIV   58 (417)
Confidence            8999999999999  889999999999999999999999865433        347899999999986


No 56
>UniRef100_A0A5D3DTJ7 Uncharacterized protein n=1 Tax=Cucumis melo var. makuwa TaxID=1194695 RepID=A0A5D3DTJ7_CUCME
Probab=99.16  E-value=1.4e-13  Score=98.30  Aligned_cols=56  Identities=54%  Similarity=0.802  Sum_probs=50.3  Template_Neff=1.864

Q AT2G30480        15 SHTSVKKRQKQYFEQRRQQQHQ--FTVGSESCSNDINNSNQHLREHQSLDILNLLNLS   70 (70)
Q Consensus        15 ~~k~~~~rQKeyFEk~k~q~q~--~~~g~~~~~~~~~~~~~~~~~~~SLDiLsL~nls   70 (70)
                      ++|...++|++|||++|++++.  .+.|++++.++.+++++|++++||||||||+|||
T Consensus        12 ~~~~m~~~~~q~~~~r~~~q~~q~~t~~~~~~~d~~d~s~~~~kehrsldiis~l~ls   69 (220)
T UniRef100_A0A5   12 SRKSMQKRQKQYFEQRQRQQQRQQQTSGLENWHDGMDTSGRHQKEHRSLDIISLLNLS   69 (220)
Confidence            3467789999999999997654  6789999999999999999999999999999997


No 57
>UniRef100_UPI00049530D7 uncharacterized protein C12orf40 homolog n=1 Tax=Cynoglossus semilaevis TaxID=244447 RepID=UPI00049530D7
Probab=99.15  E-value=1.9e-13  Score=98.42  Aligned_cols=62  Identities=27%  Similarity=0.517  Sum_probs=54.2  Template_Neff=1.000

Q AT2G30480         2 LQWMGGSRRKVAASHTSVKKRQKQYFEQRRQQQHQFTVGSESCSNDINNSNQHLREHQSLDILNLLNL   69 (70)
Q Consensus         2 mnW~gg~r~r~~~~~k~~~~rQKeyFEk~k~q~q~~~~g~~~~~~~~~~~~~~~~~~~SLDiLsL~nl   69 (70)
                      |||+||+|+|+..  |.+.++|++|||++|+|.+.+.+|+.-|++..+    ....+.|+|+++||++
T Consensus         1 mnwvggsrnrlam--kddakkqrdffekrrmqkklknlglslptsagg----sspgsasmdlvtlfiv   62 (266)
T UniRef100_UPI0    1 MNWVGGSRNRLAM--KDDAKKQRDFFEKRRMQKKLKNLGLSLPTSAGG----SSPGSASMDLVTLFIV   62 (266)
Confidence            8999999999999  999999999999999999999999988766432    2346789999999986


No 58
>UniRef100_A0A1V4JZX8 Uncharacterized protein n=1 Tax=Patagioenas fasciata monilis TaxID=372326 RepID=A0A1V4JZX8_PATFA
Probab=99.14  E-value=2.3e-13  Score=89.11  Aligned_cols=52  Identities=31%  Similarity=0.478  Sum_probs=45.7  Template_Neff=1.000

Q AT2G30480         6 GGSRRKVAASHTSVKKRQKQYFEQRRQQQHQFTVGSESCSNDINNSNQHLREHQSLDILNLLNL   69 (70)
Q Consensus         6 gg~r~r~~~~~k~~~~rQKeyFEk~k~q~q~~~~g~~~~~~~~~~~~~~~~~~~SLDiLsL~nl   69 (70)
                      |-.|.|+..  ++++++||||||++|+|++|+.+|+.+|.+          +..|||+|+|+.+
T Consensus        37 gyrrsrvil--kqerrkqkeffekkklqskmkllgvtspks----------savsldllnlyvv   88 (123)
T UniRef100_A0A1   37 GYRRSRVIL--KQERRKQKEFFEKKKLQSKMKLLGVTSPKS----------SAVSLDLLNLYVV   88 (123)
Confidence            445677877  899999999999999999999999998855          5799999999976


No 59
>UniRef100_A0A2D0T689 uncharacterized protein C12orf40 homolog isoform X4 n=1 Tax=Ictalurus punctatus TaxID=7998 RepID=A0A2D0T689_ICTPU
Probab=99.14  E-value=2.2e-13  Score=108.52  Aligned_cols=59  Identities=24%  Similarity=0.476  Sum_probs=50.8  Template_Neff=2.042

Q AT2G30480         2 LQWMGGSRRKVAASHTSVKKRQKQYFEQRRQQQHQFTVGSESCSNDINNSNQHLREHQSLDILNLLNL   69 (70)
Q Consensus         2 mnW~gg~r~r~~~~~k~~~~rQKeyFEk~k~q~q~~~~g~~~~~~~~~~~~~~~~~~~SLDiLsL~nl   69 (70)
                      |||+||+|.|+.+  .++.++|||||||+|+|..+..++. +++++.      ..+.+++|||++|+|
T Consensus         1 mnwvgg~r~~~mk--~sd~rkqkeffekkrmQ~rhn~l~p-P~aspk------~~n~GnmDLLTMFIv   59 (664)
T UniRef100_A0A2    1 MNWVGGWRSRVMK--GSDTRKQKEFFEKKRMQNRHNLLVP-PPASPK------KGNVGNMDLLTMFIV   59 (664)
Confidence            8999999999999  8899999999999999999977763 445553      346799999999986


No 60
>UniRef100_UPI0009E2282D uncharacterized protein LOC110018664 isoform X7 n=1 Tax=Phalaenopsis equestris TaxID=78828 RepID=UPI0009E2282D
Probab=99.13  E-value=2.5e-13  Score=108.59  Aligned_cols=68  Identities=57%  Similarity=0.856  Sum_probs=59.9  Template_Neff=1.274

Q AT2G30480         1 MLQWMGGSRRKVAASHTSVKKRQKQYFEQRRQQQHQFTVGSESCSNDINNSNQHLREHQSLDILNLLNLS   70 (70)
Q Consensus         1 mmnW~gg~r~r~~~~~k~~~~rQKeyFEk~k~q~q~~~~g~~~~~~~~~~~~~~~~~~~SLDiLsL~nls   70 (70)
                      |+.|+||+|+++..++|+...+||||||++|+|.|.  .|.++++...+...-...+++|||||+|.||.
T Consensus        68 ml~wtggsrrkvatsrkst~~rqkqyfeqrkrqrq~--sgqencan~~d~~vlrnae~~sldi~nlinla  135 (842)
T UniRef100_UPI0   68 MLQWTGGSRRKVATSRKSTYSRQKQYFEQRKRQRQA--SGQENCANRSDRKVLRNAEPQSLDILNLINLA  135 (842)
Confidence            789999999999999999999999999999998776  58888888766555566789999999999984


No 61
>UniRef100_A0A328DCV3 Uncharacterized protein n=1 Tax=Cuscuta australis TaxID=267555 RepID=A0A328DCV3_9ASTE
Probab=99.11  E-value=3.5e-13  Score=106.30  Aligned_cols=69  Identities=57%  Similarity=0.871  Sum_probs=59.3  Template_Neff=1.406

Q AT2G30480         1 MLQWMGGSRRKVAASHTSVKKRQKQYFEQRRQQQHQFTVGSESCSNDINNSNQHLREHQSLDILNLLNLS   70 (70)
Q Consensus         1 mmnW~gg~r~r~~~~~k~~~~rQKeyFEk~k~q~q~~~~g~~~~~~~~~~~~~~~~~~~SLDiLsL~nls   70 (70)
                      |++|+||+|+++..++.+..++||+|||++|.+.+.....++++..+ ....+.-++..|||+|+|+|||
T Consensus         1 mlqwmggsrrkvttsrnstlkrqkqyfeqrrqkhqhhqtdvenyhgn-sqynqqlknnksldvlsllnls   69 (664)
T UniRef100_A0A3    1 MLQWMGGSRRKVTTSRNSTLKRQKQYFEQRRQKHQHHQTDVENYHGN-SQYNQQLKNNKSLDVLSLLNLS   69 (664)
Confidence            78999999999999999999999999999999888776777877543 3345566788999999999997


No 62
>UniRef100_A0A7N0VIN8 Uncharacterized protein n=3 Tax=Kalanchoe fedtschenkoi TaxID=63787 RepID=A0A7N0VIN8_KALFE
Probab=99.10  E-value=4.2e-13  Score=106.28  Aligned_cols=69  Identities=58%  Similarity=0.750  Sum_probs=56.5  Template_Neff=1.000

Q AT2G30480         1 MLQWMGGSRRKVAASHTSVKKRQKQYFEQRRQQQHQFTVGSESCSNDINNSNQHLREHQSLDILNLLNLS   70 (70)
Q Consensus         1 mmnW~gg~r~r~~~~~k~~~~rQKeyFEk~k~q~q~~~~g~~~~~~~~~~~~~~~~~~~SLDiLsL~nls   70 (70)
                      |++|+||+|+++..++.+.+++||+|||++|+|+|+.+....+.. ..+.|+....+.+|||+|+|-.||
T Consensus        34 mlqwmggsrrkvatsrgstqkrqkqyfeqrrrqqqqntpssannl-eenvcgtsdserrsldvlslktls  102 (791)
T UniRef100_A0A7   34 MLQWMGGSRRKVATSRGSTQKRQKQYFEQRRRQQQQNTPSSANNL-EENVCGTSDSERRSLDVLSLKTLS  102 (791)
Confidence            789999999999999999999999999999999888543332222 235677777889999999998876


No 63
>UniRef100_UPI000E6FB16B uncharacterized protein LOC113283642 n=1 Tax=Papaver somniferum TaxID=3469 RepID=UPI000E6FB16B
Probab=99.09  E-value=5.2e-13  Score=102.61  Aligned_cols=67  Identities=52%  Similarity=0.844  Sum_probs=57.8  Template_Neff=1.000

Q AT2G30480         1 MLQWMGGSRRKVAASHTSVKKRQKQYFEQRRQQQHQFTVGSESCSNDINNSNQHLREHQSLDILNLLNLS   70 (70)
Q Consensus         1 mmnW~gg~r~r~~~~~k~~~~rQKeyFEk~k~q~q~~~~g~~~~~~~~~~~~~~~~~~~SLDiLsL~nls   70 (70)
                      |++||||+|+++...+|+..++|+.|||++|+||..  .| ...+.++..++.++..+.|||||+|+||.
T Consensus         1 mlqwmggsrrkvtntrksthkrqrryfeqkkrqqhs--ng-dddaegthgsaeyhrtpksldilsllnlt   67 (526)
T UniRef100_UPI0    1 MLQWMGGSRRKVTNTRKSTHKRQRRYFEQKKRQQHS--NG-DDDAEGTHGSAEYHRTPKSLDILSLLNLT   67 (526)
Confidence            789999999999999999999999999999998765  34 34566677777888899999999999983


No 64
>UniRef100_UPI0015E05F45 uncharacterized protein LOC118285967 isoform X4 n=1 Tax=Scophthalmus maximus TaxID=52904 RepID=UPI0015E05F45
Probab=99.09  E-value=5.8e-13  Score=100.23  Aligned_cols=63  Identities=24%  Similarity=0.483  Sum_probs=55.3  Template_Neff=1.000

Q AT2G30480         2 LQWMGGSRRKVAASHTSVKKRQKQYFEQRRQQQHQFTVGSESCSNDINNSNQHLREHQSLDILNLLNL   69 (70)
Q Consensus         2 mnW~gg~r~r~~~~~k~~~~rQKeyFEk~k~q~q~~~~g~~~~~~~~~~~~~~~~~~~SLDiLsL~nl   69 (70)
                      |||+||+|.|+..  |.+.++|+||||++|+|.+++.+|+.-|+++.+   ......+|.|+++||++
T Consensus         1 mnwvggsrsrlvt--kddakkqreffekrkmqkklknlglalpaspgg---agaaatgsvdlvtlfiv   63 (412)
T UniRef100_UPI0    1 MNWVGGSRSRLVT--KDDAKKQREFFEKRKMQKKLKNLGLALPASPGG---AGAAATGSVDLVTLFIV   63 (412)
Confidence            8999999999999  999999999999999999999999998877643   22346789999999986


No 65
>UniRef100_A0A1S3YRS9 uncharacterized protein LOC107779082 isoform X1 n=2 Tax=Nicotiana TaxID=4085 RepID=A0A1S3YRS9_TOBAC
Probab=99.07  E-value=7.8e-13  Score=105.47  Aligned_cols=70  Identities=54%  Similarity=0.752  Sum_probs=64.5  Template_Neff=1.000

Q AT2G30480         1 MLQWMGGSRRKVAASHTSVKKRQKQYFEQRRQQQHQFTVGSESCSNDINNSNQHLREHQSLDILNLLNLS   70 (70)
Q Consensus         1 mmnW~gg~r~r~~~~~k~~~~rQKeyFEk~k~q~q~~~~g~~~~~~~~~~~~~~~~~~~SLDiLsL~nls   70 (70)
                      |++|+||+|+++-.++.+..++|.+|||++|++.++++-.-++......-|.+..++++||||-+|+|||
T Consensus        23 mlqwmggsrrkvdtsrrstqkrqqqyfeqrkrkeqqktdaresffeekircnqqekssrsldirsllnls   92 (867)
T UniRef100_A0A1   23 MLQWMGGSRRKVDTSRRSTQKRQQQYFEQRKRKEQQKTDARESFFEEKIRCNQQEKSSRSLDIRSLLNLS   92 (867)
Confidence            7899999999999999999999999999999999998777788877777888889999999999999997


No 66
>UniRef100_F6GUB0 Uncharacterized protein n=1 Tax=Vitis vinifera TaxID=29760 RepID=F6GUB0_VITVI
Probab=99.04  E-value=1.3e-12  Score=92.17  Aligned_cols=54  Identities=48%  Similarity=0.645  Sum_probs=50.1  Template_Neff=1.000

Q AT2G30480        17 TSVKKRQKQYFEQRRQQQHQFTVGSESCSNDINNSNQHLREHQSLDILNLLNLS   70 (70)
Q Consensus        17 k~~~~rQKeyFEk~k~q~q~~~~g~~~~~~~~~~~~~~~~~~~SLDiLsL~nls   70 (70)
                      .-+-.+||+|||++|+|++....|+++++++...-++..++.+|||+|+|+|||
T Consensus        14 tfdfqrqkqyfeqrkrqqqhhiaglesytdgvsllgqdnkeqrsldvlsllnls   67 (215)
T UniRef100_F6GU   14 TFDFQRQKQYFEQRKRQQQHHIAGLESYTDGVSLLGQDNKEQRSLDVLSLLNLS   67 (215)
Confidence            446689999999999999999999999999998889999999999999999997


No 67
>UniRef100_A0A1S4C9B7 uncharacterized protein LOC107816516 isoform X4 n=1 Tax=Nicotiana tabacum TaxID=4097 RepID=A0A1S4C9B7_TOBAC
Probab=99.03  E-value=1.4e-12  Score=105.63  Aligned_cols=70  Identities=54%  Similarity=0.747  Sum_probs=63.5  Template_Neff=1.660

Q AT2G30480         1 MLQWMGGSRRKVAASHTSVKKRQKQYFEQRRQQQHQFTVGSESCSNDINNSNQHLREHQSLDILNLLNLS   70 (70)
Q Consensus         1 mmnW~gg~r~r~~~~~k~~~~rQKeyFEk~k~q~q~~~~g~~~~~~~~~~~~~~~~~~~SLDiLsL~nls   70 (70)
                      |++|+||+|+++-.++.+..++|.+|||++|+|.+++.-.-++......-|.+..++++||||-+|+|||
T Consensus         1 ~~~~~~~~~~~~~~~~~~~~~~~~~~~~~~~~~~~~~~~~~~~~~~~~~~~~~~~~~~~~~~~~~~~~~~   70 (861)
T UniRef100_A0A1    1 MLQWMGGSRRKVDTSRRSTQKRQQQYFEQRKRQEQQKKDARESFFEEKIRCNQQEKSSRSLDIRSLLNLS   70 (861)
Confidence            7899999999999999999999999999999998886666677777777788889999999999999996


No 68
>UniRef100_UPI000FCD3ABA uncharacterized protein C12orf40 homolog isoform X6 n=1 Tax=Neopelma chrysocephalum TaxID=114329 RepID=UPI000FCD3ABA
Probab=99.02  E-value=1.7e-12  Score=102.07  Aligned_cols=56  Identities=21%  Similarity=0.268  Sum_probs=52.2  Template_Neff=1.423

Q AT2G30480         2 LQWMGGSRRKVAASHTSVKKRQKQYFEQRRQQQHQFTVGSESCSNDINNSNQHLREHQSLDILNLLNL   69 (70)
Q Consensus         2 mnW~gg~r~r~~~~~k~~~~rQKeyFEk~k~q~q~~~~g~~~~~~~~~~~~~~~~~~~SLDiLsL~nl   69 (70)
                      |+|+||++.+...  +...++|+|||||+|++.+|+.+|+.+|.+          +.+|||||+|++|
T Consensus       132 ~~~~~g~~~~~~~--~~~~~~~~e~fekkklk~kmkll~vsspks----------savsldllnlyvv  187 (609)
T UniRef100_UPI0  132 SGRKRGPAAEGLR--GVPSCRMREFFEKKKLKSKMKLLGVSSPKS----------SAVSLDLLNLYVV  187 (609)
Confidence            8999999999988  899999999999999999999999998855          6799999999986


No 69
>UniRef100_UPI00192311C1 uncharacterized protein LOC120165463 n=1 Tax=Hibiscus syriacus TaxID=106335 RepID=UPI00192311C1
Probab=98.99  E-value=2.5e-12  Score=91.73  Aligned_cols=64  Identities=53%  Similarity=0.704  Sum_probs=54.7  Template_Neff=1.183

Q AT2G30480         5 MGGSRRKVAASHTSVKKRQKQYFEQRRQQQHQFTVGSESCSNDINNSNQHLREHQSLDILNLLNLS   70 (70)
Q Consensus         5 ~gg~r~r~~~~~k~~~~rQKeyFEk~k~q~q~~~~g~~~~~~~~~~~~~~~~~~~SLDiLsL~nls   70 (70)
                      .||+|+++.+++.+...+||||||++|.+.+-  .-.+...+.+.+.+.|++++.|||||+|++||
T Consensus         2 dggsrrkvlisrrst~~rqkqyfeqrkqkek~--av~eghi~etti~grhqkecqsldilnlldls   65 (229)
T UniRef100_UPI0    2 DGGSRRKVLISRRSTMNRQKQYFEQRKQKEKA--AVSEGHIDETTITGRHQKECQSLDILNLLDLS   65 (229)
Confidence            58999999999999999999999999887664  33345556677889999999999999999986


No 70
>UniRef100_A0A4Y7J7D1 Uncharacterized protein (Fragment) n=1 Tax=Papaver somniferum TaxID=3469 RepID=A0A4Y7J7D1_PAPSO
Probab=98.99  E-value=2.7e-12  Score=103.29  Aligned_cols=67  Identities=54%  Similarity=0.838  Sum_probs=57.1  Template_Neff=1.000

Q AT2G30480         1 MLQWMGGSRRKVAASHTSVKKRQKQYFEQRRQQQHQFTVGSESCSNDINNSNQHLREHQSLDILNLLNLS   70 (70)
Q Consensus         1 mmnW~gg~r~r~~~~~k~~~~rQKeyFEk~k~q~q~~~~g~~~~~~~~~~~~~~~~~~~SLDiLsL~nls   70 (70)
                      |+.||||+|+++..++++..++|++|||++|+|...  .| +..+.++..++.++..+.|||||+|+||.
T Consensus         1 mlkwmggsrrkvtnsrksthkrqrqyfeqkkrqkht--ng-evdaegthgsaeyhrtpksldilsllnlt   67 (965)
T UniRef100_A0A4    1 MLKWMGGSRRKVTNSRKSTHKRQRQYFEQKKRQKHT--NG-EVDAEGTHGSAEYHRTPKSLDILSLLNLT   67 (965)
Confidence            789999999999999999999999999999987654  23 34456667777788899999999999983


No 71
>UniRef100_A0A6P6ULE1 uncharacterized protein LOC113712211 isoform X2 n=1 Tax=Coffea arabica TaxID=13443 RepID=A0A6P6ULE1_COFAR
Probab=98.99  E-value=2.9e-12  Score=102.33  Aligned_cols=68  Identities=54%  Similarity=0.826  Sum_probs=57.1  Template_Neff=1.000

Q AT2G30480         1 MLQWMGGSRRKVAASHTSVKKRQKQYFEQRRQQQHQFTVGSESCSNDINNSNQHLREHQSLDILNLLNLS   70 (70)
Q Consensus         1 mmnW~gg~r~r~~~~~k~~~~rQKeyFEk~k~q~q~~~~g~~~~~~~~~~~~~~~~~~~SLDiLsL~nls   70 (70)
                      |++|+||+|+++...+-+..++||.|||++|+|++.  .|--.....-++.++|..+++|||||++.|||
T Consensus         1 mlqwmggsrrkvtstrmstqkrqkhyfeqkrrqqqa--tggrkdseehnihgqhaensrsldilsfqnls   68 (852)
T UniRef100_A0A6    1 MLQWMGGSRRKVTSTRMSTQKRQKHYFEQKRRQQQA--TGGRKDSEEHNIHGQHAENSRSLDILSFQNLS   68 (852)
Confidence            789999999999887788999999999999998776  23223334457788999999999999999986


No 72
>UniRef100_A0A392M634 Uncharacterized protein (Fragment) n=1 Tax=Trifolium medium TaxID=97028 RepID=A0A392M634_9FABA
Probab=98.98  E-value=3.1e-12  Score=85.56  Aligned_cols=50  Identities=52%  Similarity=0.677  Sum_probs=45.7  Template_Neff=1.000

Q AT2G30480        21 KRQKQYFEQRRQQQHQ-FTVGSESCSNDINNSNQHLREHQSLDILNLLNLS   70 (70)
Q Consensus        21 ~rQKeyFEk~k~q~q~-~~~g~~~~~~~~~~~~~~~~~~~SLDiLsL~nls   70 (70)
                      -.||+|||++|++.+. ..+|.++.+.+.++.++.++++.|||||+|+|||
T Consensus        21 iwqkqyfeqrkrq~qnvqmmgsdnraessgiggqihkehqsldilnllnls   71 (140)
T UniRef100_A0A3   21 IWQKQYFEQRKRQXQNVQMMGSDNRAESSGIGGQIHKEHQSLDILNLLNLS   71 (140)
Confidence            4699999999999776 7889999998889999999999999999999997


No 73
>UniRef100_UPI000F4FE6ED uncharacterized protein C12orf40 homolog isoform X4 n=1 Tax=Tachysurus fulvidraco TaxID=1234273 RepID=UPI000F4FE6ED
Probab=98.96  E-value=4e-12  Score=92.74  Aligned_cols=60  Identities=22%  Similarity=0.461  Sum_probs=50.0  Template_Neff=1.000

Q AT2G30480         2 LQWMGGSRRKVAASHTSVKKRQKQYFEQRRQQQHQFTVGSESCSNDINNSNQHLREHQSLDILNLLNL   69 (70)
Q Consensus         2 mnW~gg~r~r~~~~~k~~~~rQKeyFEk~k~q~q~~~~g~~~~~~~~~~~~~~~~~~~SLDiLsL~nl   69 (70)
                      |||+||+|.|+.+  ..+.++||||||++|+|........++|+.+.      ..+-+.+|+|++|++
T Consensus         1 mnwvggwrsrvmk--sgdtrkqkeffekkrmqnrhnlsappppvtpk------kgnvgnmdlltmfiv   60 (290)
T UniRef100_UPI0    1 MNWVGGWRSRVMK--SGDTRKQKEFFEKKRMQNRHNLSAPPPPVTPK------KGNVGNMDLLTMFIV   60 (290)
Confidence            8999999999999  78999999999999999888655555555543      346789999999986


No 74
>UniRef100_UPI0010A2CAC7 uncharacterized protein C12orf40 homolog isoform X4 n=1 Tax=Denticeps clupeoides TaxID=299321 RepID=UPI0010A2CAC7
Probab=98.93  E-value=6.1e-12  Score=98.78  Aligned_cols=58  Identities=26%  Similarity=0.577  Sum_probs=51.0  Template_Neff=1.000

Q AT2G30480         2 LQWMGGSRRKVAASHTSVKKRQKQYFEQRRQQQHQFTVGSESCSNDINNSNQHLREHQSLDILNLLNL   69 (70)
Q Consensus         2 mnW~gg~r~r~~~~~k~~~~rQKeyFEk~k~q~q~~~~g~~~~~~~~~~~~~~~~~~~SLDiLsL~nl   69 (70)
                      |||+||+|-|+.+  |.+.++||||||++|++-+|+.+|+.+..+        ....+|||+++||.|
T Consensus         1 mnwvggsrfrfik--kndnrkqkefferkrmqdkmkslgvlpsps--------teatgsmdlitlfmv   58 (659)
T UniRef100_UPI0    1 MNWVGGSRFRFIK--KNDNRKQKEFFERKRMQDKMKSLGVLPSPS--------TEATGSMDLITLFMV   58 (659)
Confidence            8999999999998  899999999999999999999999765433        246799999999865


No 75
>UniRef100_UPI000CD5CA58 uncharacterized protein C12orf40 homolog isoform X4 n=1 Tax=Paramormyrops kingsleyae TaxID=1676925 RepID=UPI000CD5CA58
Probab=98.91  E-value=8.7e-12  Score=98.52  Aligned_cols=56  Identities=25%  Similarity=0.599  Sum_probs=49.9  Template_Neff=1.558

Q AT2G30480         2 LQWMGGSRRKVAASHTSVKKRQKQYFEQRRQQQHQFTVGSESCSNDINNSNQHLREHQSLDILNLLNL   69 (70)
Q Consensus         2 mnW~gg~r~r~~~~~k~~~~rQKeyFEk~k~q~q~~~~g~~~~~~~~~~~~~~~~~~~SLDiLsL~nl   69 (70)
                      |||+||+|.|+..  |++.++|+||||++|++...+-+|.+  +++        ...+||||++||+|
T Consensus         1 mnwvggsr~rc~~--k~d~rkqreff~~~km~~r~~h~g~~--a~p--------qgags~dlvt~~vv   56 (608)
T UniRef100_UPI0    1 MNWVGGSRDRCLV--KSDVRKQREFFQRRKMERRTKHAGQP--AAP--------QGAGSLDLVTMLVV   56 (608)
Confidence            8999999999999  99999999999999999999888864  343        35699999999986


No 76
>UniRef100_UPI000F4DF17C uncharacterized protein C12orf40 homolog isoform X3 n=1 Tax=Tachysurus fulvidraco TaxID=1234273 RepID=UPI000F4DF17C
Probab=98.89  E-value=1.2e-11  Score=93.96  Aligned_cols=60  Identities=22%  Similarity=0.461  Sum_probs=50.2  Template_Neff=1.000

Q AT2G30480         2 LQWMGGSRRKVAASHTSVKKRQKQYFEQRRQQQHQFTVGSESCSNDINNSNQHLREHQSLDILNLLNL   69 (70)
Q Consensus         2 mnW~gg~r~r~~~~~k~~~~rQKeyFEk~k~q~q~~~~g~~~~~~~~~~~~~~~~~~~SLDiLsL~nl   69 (70)
                      |||+||+|.|+.+  ..+.++||||||++|+|........++|+.+.      ..+-+.+|+|++|+|
T Consensus         1 mnwvggwrsrvmk--sgdtrkqkeffekkrmqnrhnlsappppvtpk------kgnvgnmdlltmfiv   60 (428)
T UniRef100_UPI0    1 MNWVGGWRSRVMK--SGDTRKQKEFFEKKRMQNRHNLSAPPPPVTPK------KGNVGNMDLLTMFIV   60 (428)
Confidence            8999999999999  78999999999999999888655555555543      346689999999986


No 77
>UniRef100_A0A6A2YJT4 Cinnamate-4-hydroxylase n=1 Tax=Hibiscus syriacus TaxID=106335 RepID=A0A6A2YJT4_HIBSY
Probab=98.85  E-value=2e-11  Score=92.60  Aligned_cols=60  Identities=57%  Similarity=0.805  Sum_probs=46.4  Template_Neff=1.000

Q AT2G30480         1 MLQWMGGSRRKVAASHTSVKKRQKQYFEQRRQQQHQFTVGSESCSNDINNSNQHLREHQSLDILNLLNLS   70 (70)
Q Consensus         1 mmnW~gg~r~r~~~~~k~~~~rQKeyFEk~k~q~q~~~~g~~~~~~~~~~~~~~~~~~~SLDiLsL~nls   70 (70)
                      |++||||+|++..        -||+|||++|.+.+-.  -.+...-.+.+.+.|++++.|||||+|++||
T Consensus         1 mlqwmggsrrksq--------lqkqyfeqrkqkekga--vaeghivettiagrhqkecqsldilnlldls   60 (419)
T UniRef100_A0A6    1 MLQWMGGSRRKSQ--------LQKQYFEQRKQKEKGA--VAEGHIVETTIAGRHQKECQSLDILNLLDLS   60 (419)
Confidence            7899999986543        4999999998876542  2233333456788899999999999999986


No 78
>UniRef100_UPI0018F3197C uncharacterized protein C12orf40-like isoform X1 n=1 Tax=Scyliorhinus canicula TaxID=7830 RepID=UPI0018F3197C
Probab=98.81  E-value=3.4e-11  Score=93.98  Aligned_cols=58  Identities=29%  Similarity=0.525  Sum_probs=50.7  Template_Neff=1.000

Q AT2G30480         2 LQWMGGSRRKVAASHTSVKKRQKQYFEQRRQQQHQFTVGSESCSNDINNSNQHLREHQSLDILNLLNL   69 (70)
Q Consensus         2 mnW~gg~r~r~~~~~k~~~~rQKeyFEk~k~q~q~~~~g~~~~~~~~~~~~~~~~~~~SLDiLsL~nl   69 (70)
                      |||+||.|.|++.  |..++.||||||++|++++.+.+|.+-  ++.      ..+++|.|+|+|.++
T Consensus         1 mnwvggvrnrikl--kqqkkqqkeffekrklkskfkllgspl--spq------qnssvswdlltlhiv   58 (585)
T UniRef100_UPI0    1 MNWVGGVRNRIKL--KQQKKQQKEFFEKRKLKSKFKLLGSPL--SPQ------QNSSVSWDLLTLHIV   58 (585)
Confidence            8999999999999  899999999999999999999999653  332      457899999999875


No 79
>UniRef100_A0A2G5D1Q4 Uncharacterized protein n=1 Tax=Aquilegia coerulea TaxID=218851 RepID=A0A2G5D1Q4_AQUCA
Probab=98.74  E-value=7.8e-11  Score=82.40  Aligned_cols=55  Identities=40%  Similarity=0.614  Sum_probs=49.7  Template_Neff=1.000

Q AT2G30480        15 SHTSVKKRQKQYFEQRRQQQHQFTVGSESCSNDINNSNQHLREHQSLDILNLLNLS   70 (70)
Q Consensus        15 ~~k~~~~rQKeyFEk~k~q~q~~~~g~~~~~~~~~~~~~~~~~~~SLDiLsL~nls   70 (70)
                      ++|+..++||+|||++|++++- ..|.++.+++-++|+++...+.|||||++.||.
T Consensus        28 srksthkrqkqyfeqkkrkqqe-nagfdnnvdglnicgqyyeksksldilsfhnla   82 (190)
T UniRef100_A0A2   28 SRKSTHKRQKQYFEQKKRKQQE-NAGFDNNVDGLNICGQYYEKSKSLDILSFHNLA   82 (190)
Confidence            4578899999999999998776 579999999999999999999999999999874


No 80
>UniRef100_A0A5J9UD19 Uncharacterized protein (Fragment) n=1 Tax=Eragrostis curvula TaxID=38414 RepID=A0A5J9UD19_9POAL
Probab=98.73  E-value=9.2e-11  Score=95.99  Aligned_cols=64  Identities=53%  Similarity=0.761  Sum_probs=50.1  Template_Neff=1.000

Q AT2G30480         1 MLQWMGGSRRKVAASHTSV-----------KKRQKQYFEQRRQQQHQFTVGSESCSNDINNSNQHLREHQSLDILNLLNL   69 (70)
Q Consensus         1 mmnW~gg~r~r~~~~~k~~-----------~~rQKeyFEk~k~q~q~~~~g~~~~~~~~~~~~~~~~~~~SLDiLsL~nl   69 (70)
                      |++|+||+|+++..++|+.           .-+|++|||++|+|+|+....+      ++..+.|.++++|||+|++.||
T Consensus       140 mlqwmggsrrkvyasrkstqssvssvsnqmlgrqrqyfeqkkrqqqqnqndv------aggqashdkeprsldvlninnl  213 (1135)
T UniRef100_A0A5  140 MLQWMGGSRRKVYASRKSTQSSVSSVSNQMLGRQRQYFEQKKRQQQQNQNDV------AGGQASHDKEPRSLDVLNINNL  213 (1135)
Confidence            7899999999987766643           3489999999999988743222      2345567899999999999887


Q AT2G30480        70 S   70 (70)
Q Consensus        70 s   70 (70)
                      .
T Consensus       214 a  214 (1135)
T UniRef100_A0A5  214 A  214 (1135)
Confidence            4


No 81
>UniRef100_A0A833QTG9 Uncharacterized protein n=1 Tax=Carex littledalei TaxID=544730 RepID=A0A833QTG9_9POAL
Probab=98.68  E-value=1.6e-10  Score=92.22  Aligned_cols=66  Identities=45%  Similarity=0.688  Sum_probs=51.0  Template_Neff=1.000

Q AT2G30480         1 MLQWMGGSRRKVAASHTSVKKRQKQYFEQRRQQQHQFTVGSESCSNDINNSNQHLREHQSLDILNLLNLS   70 (70)
Q Consensus         1 mmnW~gg~r~r~~~~~k~~~~rQKeyFEk~k~q~q~~~~g~~~~~~~~~~~~~~~~~~~SLDiLsL~nls   70 (70)
                      |+.|+||+|+++..++|+.+.+||+|||++|+-++.......+.+   + .....-..+|||||++.||.
T Consensus         1 mlkwtggsrrkvstsrkstqskqkqyfeqkrrlqqipstenqset---n-kwgdpldarsldilsfvnla   66 (757)
T UniRef100_A0A8    1 MLKWTGGSRRKVSTSRKSTQSKQKQYFEQKRRLQQIPSTENQSET---N-KWGDPLDARSLDILSFVNLA   66 (757)
Confidence            789999999999999999999999999999998777443322211   1 12224478999999999874


No 82
>UniRef100_UPI00073FB560 uncharacterized protein C12orf40 homolog isoform X6 n=1 Tax=Lepisosteus oculatus TaxID=7918 RepID=UPI00073FB560
Probab=98.67  E-value=1.9e-10  Score=89.13  Aligned_cols=58  Identities=22%  Similarity=0.522  Sum_probs=51.9  Template_Neff=1.000

Q AT2G30480         2 LQWMGGSRRKVAASHTSVKKRQKQYFEQRRQQQHQFTVGSESCSNDINNSNQHLREHQSLDILNLLNL   69 (70)
Q Consensus         2 mnW~gg~r~r~~~~~k~~~~rQKeyFEk~k~q~q~~~~g~~~~~~~~~~~~~~~~~~~SLDiLsL~nl   69 (70)
                      |||+||.|+|+..  |..-++|||||.++|++.+.+.+|+...++        ..+.+|||+++|+.|
T Consensus         1 mnwvggtrnrfmf--kngikkqkeffgkkklqnkkkllgistntd--------knnggsmdlvtlyvv   58 (514)
T UniRef100_UPI0    1 MNWVGGTRNRFMF--KNGIKKQKEFFGKKKLQNKKKLLGISTNTD--------KNNGGSMDLVTLYVV   58 (514)
Confidence            8999999999999  888999999999999999999999876654        347899999999976


No 83
>UniRef100_A0A830C779 Uncharacterized protein n=1 Tax=Phtheirospermum japonicum TaxID=374723 RepID=A0A830C779_9LAMI
Probab=98.61  E-value=3.6e-10  Score=80.05  Aligned_cols=48  Identities=50%  Similarity=0.715  Sum_probs=41.6  Template_Neff=1.000

Q AT2G30480        20 KKRQKQYFEQRRQQQHQFTVGSESCSNDINNSNQHLREHQSLDILNLLNLS   70 (70)
Q Consensus        20 ~~rQKeyFEk~k~q~q~~~~g~~~~~~~~~~~~~~~~~~~SLDiLsL~nls   70 (70)
                      --+||+|||++|+|+.+.+.|++.++++...|   -.+++|||||+|.|+|
T Consensus        12 eyrqkqyfeqrkrqqlqhtvgleryadgrrsc---iensrsldilslvnvs   59 (206)
T UniRef100_A0A8   12 EYRQKQYFEQRKRQQLQHTVGLERYADGRRSC---IENSRSLDILSLVNVS   59 (206)
Confidence            46899999999999999999999999886543   3568999999999986


No 84
>UniRef100_UPI001EE5E1AC uncharacterized protein C12orf40-like n=1 Tax=Haliotis rubra TaxID=36100 RepID=UPI001EE5E1AC
Probab=98.58  E-value=5.5e-10  Score=76.36  Aligned_cols=57  Identities=35%  Similarity=0.574  Sum_probs=44.6  Template_Neff=1.000

Q AT2G30480         2 LQWMGGSRRKVAASHTSVKKRQKQYFEQRRQQQHQ--FTVGSESCSNDINNSNQHLREHQSLDILNLLNLS   70 (70)
Q Consensus         2 mnW~gg~r~r~~~~~k~~~~rQKeyFEk~k~q~q~--~~~g~~~~~~~~~~~~~~~~~~~SLDiLsL~nls   70 (70)
                      |||+||.+.|++.  ..+++-||||||++|+|-+-  +.-|. +.+         .....|-|+|.|..+|
T Consensus         1 mnwvggarkrvkl--qgekrlqkefferkrlqpkprnqfrgs-sav---------kngavsrdllalqtvs   59 (154)
T UniRef100_UPI0    1 MNWVGGARKRVKL--QGEKRLQKEFFERKRLQPKPRNQFRGS-SAV---------KNGAVSRDLLALQTVS   59 (154)
Confidence            8999999999999  89999999999999998543  22232 222         2367899999998765


No 85
>UniRef100_A0A7M7PTJ4 Uncharacterized protein n=1 Tax=Strongylocentrotus purpuratus TaxID=7668 RepID=A0A7M7PTJ4_STRPU
Probab=98.56  E-value=6.8e-10  Score=81.94  Aligned_cols=57  Identities=28%  Similarity=0.574  Sum_probs=45.9  Template_Neff=1.000

Q AT2G30480         2 LQWMGGSRRKVAASHTSVKKRQKQYFEQRRQQQHQFTVGSESCSNDINNSNQHLREHQSLDILNLL   67 (70)
Q Consensus         2 mnW~gg~r~r~~~~~k~~~~rQKeyFEk~k~q~q~~~~g~~~~~~~~~~~~~~~~~~~SLDiLsL~   67 (70)
                      |||+||.|+|++.  |.++++|.+|||+.|.-++...+...  +.+.     ..+..+|||+|+|.
T Consensus         1 mnwmggvrnrlkv--kndrkrqqdffekqkftskvrklett--tnpp-----krkqavsldllslq   57 (296)
T UniRef100_A0A7    1 MNWMGGVRNRLKV--KNDRKRQQDFFEKQKFTSKVRKLETT--TNPP-----KRKQAVSLDLLSLQ   57 (296)
Confidence            8999999999999  99999999999999998877544422  1111     14688999999985


No 86
>UniRef100_A0A8B7XJ36 uncharacterized protein LOC110973599 isoform X1 n=1 Tax=Acanthaster planci TaxID=133434 RepID=A0A8B7XJ36_ACAPL
Probab=98.53  E-value=8.8e-10  Score=88.80  Aligned_cols=57  Identities=32%  Similarity=0.578  Sum_probs=46.4  Template_Neff=1.479

Q AT2G30480         2 LQWMGGSRRKVAASHTSVKKRQKQYFEQRRQQQHQFTVGSESCSNDINNSNQHLREHQSLDILNLL   67 (70)
Q Consensus         2 mnW~gg~r~r~~~~~k~~~~rQKeyFEk~k~q~q~~~~g~~~~~~~~~~~~~~~~~~~SLDiLsL~   67 (70)
                      |||+||.|+|++.  |.++.|||+||||.|.-.+.+.|.-.+..       +...-..|||||+|.
T Consensus         1 mnwvgg~rnrlk~--kdekqrqk~ffekm~yg~kv~~l~rss~~-------~~~~l~asldllslq   57 (705)
T UniRef100_A0A8    1 MNWVGGARNRLKM--KDEKQRQKEFFEKMRYGNKVRQLSRSSAP-------QKAKLPASLDLLSLQ   57 (705)
Confidence            8999999999999  99999999999999998777555433321       224567899999985


No 87
>UniRef100_UPI000CD656AF uncharacterized protein C12orf40 homolog isoform X6 n=1 Tax=Paramormyrops kingsleyae TaxID=1676925 RepID=UPI000CD656AF
Probab=98.52  E-value=1e-09  Score=82.23  Aligned_cols=56  Identities=25%  Similarity=0.599  Sum_probs=48.3  Template_Neff=1.000

Q AT2G30480         2 LQWMGGSRRKVAASHTSVKKRQKQYFEQRRQQQHQFTVGSESCSNDINNSNQHLREHQSLDILNLLNL   69 (70)
Q Consensus         2 mnW~gg~r~r~~~~~k~~~~rQKeyFEk~k~q~q~~~~g~~~~~~~~~~~~~~~~~~~SLDiLsL~nl   69 (70)
                      |||+||+|.|+..  |++.++|+|||.++|+....+..|.+  +.+        ...+|||+++++.|
T Consensus         1 mnwvggsrdrclv--ksdvrkqreffqrrkmerrtkhagqp--aap--------qgagsldlvtmlvv   56 (339)
T UniRef100_UPI0    1 MNWVGGSRDRCLV--KSDVRKQREFFQRRKMERRTKHAGQP--AAP--------QGAGSLDLVTMLVV   56 (339)
Confidence            8999999999999  99999999999999998888777743  332        36799999999875


No 88
>UniRef100_A0A218W262 Uncharacterized protein n=1 Tax=Punica granatum TaxID=22663 RepID=A0A218W262_PUNGR
Probab=98.50  E-value=1.2e-09  Score=81.60  Aligned_cols=55  Identities=44%  Similarity=0.648  Sum_probs=44.7  Template_Neff=1.000

Q AT2G30480        15 SHTSVKKRQKQYFEQRRQQQHQFTVGSESCSNDINNSN-QHLREHQSLDILNLLNLS   70 (70)
Q Consensus        15 ~~k~~~~rQKeyFEk~k~q~q~~~~g~~~~~~~~~~~~-~~~~~~~SLDiLsL~nls   70 (70)
                      ++|+..++||+|||++|+++++ +.|+++..++..-.+ +..+.++|||||+++|+|
T Consensus        15 srkstqkrqkqyfeqkkrrqqq-tagldnfddgmvrygeqqeercrsldilsflnfs   70 (331)
T UniRef100_A0A2   15 SRKSTQKRQKQYFEQKKRRQQQ-TAGLDNFDDGMVRYGEQQEERCRSLDILSFLNFS   70 (331)
Confidence            5588999999999999998776 679888887765444 344568999999999976


No 89
>UniRef100_A0A8J5YLV6 Uncharacterized protein n=1 Tax=Gossypium anomalum TaxID=47600 RepID=A0A8J5YLV6_9ROSI
Probab=98.47  E-value=1.7e-09  Score=85.96  Aligned_cols=51  Identities=47%  Similarity=0.684  Sum_probs=45.6  Template_Neff=1.000

Q AT2G30480        18 SVKKRQKQYFEQRRQQQHQFTVGSESCSNDINNSNQHLREHQSLDILNLLNLS   70 (70)
Q Consensus        18 ~~~~rQKeyFEk~k~q~q~~~~g~~~~~~~~~~~~~~~~~~~SLDiLsL~nls   70 (70)
                      ++.-+|+||||++|+|.+.  .|.+..++.+.+.+.|+++++|||||+|+|||
T Consensus        86 sdslrqrqyfeqrklqekt--tgyeghadetsiagrhqkecrsldilsllnls  136 (664)
T UniRef100_A0A8   86 SDSLRQRQYFEQRKLQEKT--TGYEGHADETSIAGRHQKECRSLDILSLLNLS  136 (664)
Confidence            4556899999999998754  78888999999999999999999999999997


No 90
>UniRef100_A0A0L8HEM2 Uncharacterized protein n=1 Tax=Octopus bimaculoides TaxID=37653 RepID=A0A0L8HEM2_OCTBM
Probab=98.44  E-value=2.3e-09  Score=80.26  Aligned_cols=55  Identities=33%  Similarity=0.620  Sum_probs=45.6  Template_Neff=1.000

Q AT2G30480         2 LQWMGGSRRKVAASHTSVKKRQKQYFEQRRQQQHQFTVGSESCSNDINNSNQHLREHQSLDILNLLNL   69 (70)
Q Consensus         2 mnW~gg~r~r~~~~~k~~~~rQKeyFEk~k~q~q~~~~g~~~~~~~~~~~~~~~~~~~SLDiLsL~nl   69 (70)
                      |||+||+|.|+..  ..+++.||||||++|...+|.....++           .+..+|.|++.|..|
T Consensus         1 mnwvggsrhrigl--rterkvqkeyfekkrqnrkmnnfrspn-----------kkhgvsqdlialhtl   55 (333)
T UniRef100_A0A0    1 MNWVGGSRHRIGL--RTERKVQKEYFEKKRQNRKMNNFRSPN-----------KKHGVSQDLIALHTL   55 (333)
Confidence            8999999999988  889999999999999988886554322           245689999998765


No 91
>UniRef100_A0A2H5N2M8 Uncharacterized protein n=1 Tax=Citrus unshiu TaxID=55188 RepID=A0A2H5N2M8_CITUN
Probab=98.35  E-value=5.2e-09  Score=75.90  Aligned_cols=53  Identities=57%  Similarity=0.869  Sum_probs=39.3  Template_Neff=1.000

Q AT2G30480         1 MLQWMGGSRRKVAASHTSVKKRQKQYFEQRRQQQHQFTVGSESCSNDINNSNQHLREHQSLDILNLLNLS   70 (70)
Q Consensus         1 mmnW~gg~r~r~~~~~k~~~~rQKeyFEk~k~q~q~~~~g~~~~~~~~~~~~~~~~~~~SLDiLsL~nls   70 (70)
                      |+-||||+|+++..++|+.+        ++|+|+++ +.-+++.+++        ++++|||+|+|+|||
T Consensus         1 mllwmggsrrkvttsrksaq--------krkrqqqq-tavldshadp--------kehrsldvlsllnls   53 (241)
T UniRef100_A0A2    1 MLLWMGGSRRKVTTSRKSAQ--------KRKRQQQQ-TAVLDSHADP--------KEHRSLDVLSLLNLS   53 (241)
Confidence            78899999999988766542        23444444 4455666664        599999999999997


No 92
>UniRef100_UPI000E6FC267 uncharacterized protein LOC113320475 isoform X2 n=1 Tax=Papaver somniferum TaxID=3469 RepID=UPI000E6FC267
Probab=98.35  E-value=5.1e-09  Score=71.85  Aligned_cols=51  Identities=39%  Similarity=0.569  Sum_probs=41.5  Template_Neff=1.230

Q AT2G30480        16 HTSVKKRQKQYFEQRRQQQHQFTVGSESCSNDINNSNQHLREHQSLDILNLLNL   69 (70)
Q Consensus        16 ~k~~~~rQKeyFEk~k~q~q~~~~g~~~~~~~~~~~~~~~~~~~SLDiLsL~nl   69 (70)
                      +++...+|+||||++|+||...   -++.+.++..++.++..+.|||||+|+.|
T Consensus         7 ~~~~~~~qrqyfeqkkrqqhsn---rdddaegthgsaeyhrtpksldilslltl   57 (148)
T UniRef100_UPI0    7 RKNSHFRQRQYFEQKKRQQHSN---RDDDAEGTHGSAEYHRTPKSLDILSLLTL   57 (148)
Confidence            3566789999999999988763   24556677777888889999999999987


No 93
>UniRef100_A0A7J7LK87 Uncharacterized protein n=1 Tax=Kingdonia uniflora TaxID=39325 RepID=A0A7J7LK87_9MAGN
Probab=98.32  E-value=6.8e-09  Score=82.29  Aligned_cols=55  Identities=51%  Similarity=0.743  Sum_probs=47.3  Template_Neff=1.000

Q AT2G30480         5 MGGSRRKVAASHTSVKKRQKQYFEQRRQQQHQFTVGSESCSNDINNSNQHLREHQSLDILNLLNLS   70 (70)
Q Consensus         5 ~gg~r~r~~~~~k~~~~rQKeyFEk~k~q~q~~~~g~~~~~~~~~~~~~~~~~~~SLDiLsL~nls   70 (70)
                      +||+|+++..         |||||++|+|||.  .|+-+.+.+++....++.++.|||||+|+||.
T Consensus         1 mggsrrkvtt---------kqyfeqkkrqqqt--aglyntaegtnayneyhenpksldilsllnla   55 (613)
T UniRef100_A0A7    1 MGGSRRKVTT---------KQYFEQKKRQQQT--AGLYNTAEGTNAYNEYHENPKSLDILSLLNLA   55 (613)
Confidence            5888877776         7899999998775  68788888888888889999999999999984


No 94
>UniRef100_A0A7E6EPM1 uncharacterized protein LOC118762852 isoform X1 n=1 Tax=Octopus vulgaris TaxID=6645 RepID=A0A7E6EPM1_OCTVU
Probab=98.30  E-value=8.6e-09  Score=81.32  Aligned_cols=55  Identities=33%  Similarity=0.620  Sum_probs=45.8  Template_Neff=1.000

Q AT2G30480         2 LQWMGGSRRKVAASHTSVKKRQKQYFEQRRQQQHQFTVGSESCSNDINNSNQHLREHQSLDILNLLNL   69 (70)
Q Consensus         2 mnW~gg~r~r~~~~~k~~~~rQKeyFEk~k~q~q~~~~g~~~~~~~~~~~~~~~~~~~SLDiLsL~nl   69 (70)
                      |||+||+|.|+..  ..+++.||||||++|...+|.....++           .+..+|.|++.|..|
T Consensus         1 mnwvggsrhrigl--rterkvqkeyfekkrqnrkmnnfrspn-----------kkhgvsqdlialhtl   55 (572)
T UniRef100_A0A7    1 MNWVGGSRHRIGL--RTERKVQKEYFEKKRQNRKMNNFRSPN-----------KKHGVSQDLIALHTL   55 (572)
Confidence            8999999999988  889999999999999988886555322           245689999998765


No 95
>UniRef100_UPI0018D69D33 uncharacterized protein LOC119721497 n=1 Tax=Patiria miniata TaxID=46514 RepID=UPI0018D69D33
Probab=98.29  E-value=9.1e-09  Score=79.54  Aligned_cols=57  Identities=28%  Similarity=0.494  Sum_probs=45.1  Template_Neff=1.000

Q AT2G30480         2 LQWMGGSRRKVAASHTSVKKRQKQYFEQRRQQQHQFTVGSESCSNDINNSNQHLREHQSLDILNLL   67 (70)
Q Consensus         2 mnW~gg~r~r~~~~~k~~~~rQKeyFEk~k~q~q~~~~g~~~~~~~~~~~~~~~~~~~SLDiLsL~   67 (70)
                      |||+||.|+|++.  |.++.+||.|||+.|.-...+.+-..+...       ...-..|||+|+|.
T Consensus         1 mnwvggvrnrlkt--kdekqrqkdffekmkygsrvkklkrsssgk-------egslgasldllslq   57 (450)
T UniRef100_UPI0    1 MNWVGGVRNRLKT--KDEKQRQKDFFEKMKYGSRVKKLKRSSSGK-------EGSLGASLDLLSLQ   57 (450)
Confidence            8999999999999  999999999999999887776554333221       12346899999985


No 96
>UniRef100_UPI00187AE0DE LOW QUALITY PROTEIN: uncharacterized protein C12orf40-like n=1 Tax=Manis javanica TaxID=9974 RepID=UPI00187AE0DE
Probab=98.29  E-value=9.7e-09  Score=81.72  Aligned_cols=44  Identities=30%  Similarity=0.500  Sum_probs=40.3  Template_Neff=1.000

Q AT2G30480        17 TSVKKRQKQYFEQRRQQQHQFTVGSESCSNDINNSNQHLREHQSLDILNLLNL   69 (70)
Q Consensus        17 k~~~~rQKeyFEk~k~q~q~~~~g~~~~~~~~~~~~~~~~~~~SLDiLsL~nl   69 (70)
                      |+++++||||||++|++++|+.+|+-+|+.+         +..|||+++|++|
T Consensus       189 kqerrkqkeyfekkrlkskmkslgvfspvkn---------stasldlvnlyiv  232 (636)
T UniRef100_UPI0  189 KQERRKQKEYFEKKRLKSKMKSLGVFSPVKN---------STASLDLVNLYIV  232 (636)
Confidence            7899999999999999999999999988764         6799999999986


No 97
>UniRef100_A0A2P5VQM6 Uncharacterized protein n=1 Tax=Gossypium barbadense TaxID=3634 RepID=A0A2P5VQM6_GOSBA
Probab=98.27  E-value=1.1e-08  Score=84.14  Aligned_cols=50  Identities=48%  Similarity=0.697  Sum_probs=44.4  Template_Neff=1.000

Q AT2G30480        19 VKKRQKQYFEQRRQQQHQFTVGSESCSNDINNSNQHLREHQSLDILNLLNLS   70 (70)
Q Consensus        19 ~~~rQKeyFEk~k~q~q~~~~g~~~~~~~~~~~~~~~~~~~SLDiLsL~nls   70 (70)
                      +.+-|+||||++|.|.  ++.|.+..++.+.+.+.|+++++|||||+|+|||
T Consensus       136 ksrlqrqyfeqrkqqe--kttgyedhadetsiagrhqkecrsldilsllnls  185 (1007)
T UniRef100_A0A2  136 KSRLQRQYFEQRKQQE--KTTGYEDHADETSIAGRHQKECRSLDILSLLNLS  185 (1007)
Confidence            4567999999988765  4579999999999999999999999999999997


No 98
>UniRef100_A0A7R8XH96 Isoamyl acetate-hydrolyzing esterase 1 homolog (Fragment) n=1 Tax=Darwinula stevensoni TaxID=69355 RepID=A0A7R8XH96_9CRUS
Probab=98.24  E-value=1.5e-08  Score=81.18  Aligned_cols=58  Identities=28%  Similarity=0.549  Sum_probs=47.2  Template_Neff=1.000

Q AT2G30480         2 LQWMGGSRRKVAASHTSVKKRQKQYFEQRRQQQHQFTVGSESCSNDINNSNQHLREHQSLDILNLLNLS   70 (70)
Q Consensus         2 mnW~gg~r~r~~~~~k~~~~rQKeyFEk~k~q~q~~~~g~~~~~~~~~~~~~~~~~~~SLDiLsL~nls   70 (70)
                      |||+||+|.|+.+  ..+-++||.|||+.|++.+|..+..+-..+         ....|.|+|-|-.+|
T Consensus       255 mnwmggsrsrirk--neelrkqkaffekqrlrkkmealrdprtps---------sdgvsqdllhlravs  312 (680)
T UniRef100_A0A7  255 MNWMGGSRSRIRK--NEELRKQKAFFEKQRLRKKMEALRDPRTPS---------SDGVSQDLLHLRAVS  312 (680)
Confidence            8999999999988  789999999999999999997765332211         256899999887664


No 99
>UniRef100_A0A226PNP8 Uncharacterized protein n=1 Tax=Colinus virginianus TaxID=9014 RepID=A0A226PNP8_COLVI
Probab=98.21  E-value=1.9e-08  Score=68.02  Aligned_cols=40  Identities=30%  Similarity=0.486  Sum_probs=35.1  Template_Neff=1.000

Q AT2G30480        20 KKRQKQYFEQRRQQQHQFTVGSESCSNDINNSNQHLREHQSLDILNLLNL   69 (70)
Q Consensus        20 ~~rQKeyFEk~k~q~q~~~~g~~~~~~~~~~~~~~~~~~~SLDiLsL~nl   69 (70)
                      -++-|||||++|++.+|+.+|+.+|.+          +.+|||+|+|+.+
T Consensus        14 lkkkkeffekkklkakmkllgvsspks----------savsldllnlyvv   53 (134)
T UniRef100_A0A2   14 LKKKKEFFEKKKLKAKMKLLGVSSPKS----------SAVSLDLLNLYVV   53 (134)
Confidence            356799999999999999999998855          5799999999976


No 100
>UniRef100_UPI0010FA8F83 uncharacterized protein C12orf40 homolog isoform X10 n=1 Tax=Scleropages formosus TaxID=113540 RepID=UPI0010FA8F83
Probab=98.17  E-value=2.8e-08  Score=76.40  Aligned_cols=51  Identities=24%  Similarity=0.445  Sum_probs=42.3  Template_Neff=1.000

Q AT2G30480         9 RRKVAASHTSVKKRQKQYFEQRRQQQHQFTVGSESCSNDINNSNQHLREHQSLDILNLLNL   69 (70)
Q Consensus         9 r~r~~~~~k~~~~rQKeyFEk~k~q~q~~~~g~~~~~~~~~~~~~~~~~~~SLDiLsL~nl   69 (70)
                      |+|+.+  |.+.++||||||++|...+|+.+|++....        ..+.+|||+|+||++
T Consensus        48 rnrlmi--kndarkqkeffekkrvekkmqdlglpgapq--------gqsggsldlltlfiv   98 (408)
T UniRef100_UPI0   48 RNRLMI--KNDARKQKEFFEKKRVEKKMQDLGLPGAPQ--------GQSGGSLDLLTLFIV   98 (408)
Confidence            456677  889999999999999999999999764322        347899999999986


No 101
>UniRef100_UPI00077ACD38 uncharacterized protein LOC107331163 n=1 Tax=Acropora digitifera TaxID=70779 RepID=UPI00077ACD38
Probab=98.15  E-value=3e-08  Score=70.40  Aligned_cols=60  Identities=27%  Similarity=0.487  Sum_probs=40.6  Template_Neff=1.447

Q AT2G30480         2 LQWMGGSRRKVAASHTSVKKRQKQYFEQRRQQQHQFTVGSESCSNDINNSNQHLREHQSLDILNLLN   68 (70)
Q Consensus         2 mnW~gg~r~r~~~~~k~~~~rQKeyFEk~k~q~q~~~~g~~~~~~~~~~~~~~~~~~~SLDiLsL~n   68 (70)
                      |||+||.|+|++.  |.+.+-||||||++|.-.-..   -.+.+-+.  ......+-+|.||.||-.
T Consensus         1 mnwvggarnrlk~--khe~klqkefferkrq~k~n~---rt~~aipk--r~dk~~~r~sqdlfslev   60 (181)
T UniRef100_UPI0    1 MNWVGGARNRLKS--KHETKLQKEFFERKRQEKSNA---RTRTAIPK--RIDKSRERVSQDLFSLEV   60 (181)
Confidence            8999999999999  899999999999977532211   11111111  111234678999999864


No 102
>UniRef100_A0A7D9EEL4 Uncharacterized protein n=1 Tax=Paramuricea clavata TaxID=317549 RepID=A0A7D9EEL4_PARCT
Probab=98.13  E-value=3.8e-08  Score=81.70  Aligned_cols=66  Identities=27%  Similarity=0.435  Sum_probs=44.6  Template_Neff=1.000

Q AT2G30480         2 LQWMGGSRRKVAASHTSVKKRQKQYFEQRRQQQHQFTVG-SESCSNDINNSNQHLREHQSLDILNLLNL   69 (70)
Q Consensus         2 mnW~gg~r~r~~~~~k~~~~rQKeyFEk~k~q~q~~~~g-~~~~~~~~~~~~~~~~~~~SLDiLsL~nl   69 (70)
                      |||+||-|.|++.  |.+++-||||||++|++.++.... +...++...........+.|.|+|.|..+
T Consensus         1 mnwvggirnrvkl--kqekklqkefferkrlqkklnitnpisvnasasranngrthqsisqdllalqvi   67 (1108)
T UniRef100_A0A7    1 MNWVGGIRNRVKL--KQEKKLQKEFFERKRLQKKLNITNPISVNASASRANNGRSHQSISQDLLALQVI   67 (1108)
Confidence            8999999999999  999999999999999988763221 11111111000111225678999988653


No 103
>UniRef100_A0A5N6PDV9 Uncharacterized protein n=1 Tax=Mikania micrantha TaxID=192012 RepID=A0A5N6PDV9_9ASTR
Probab=98.12  E-value=3.9e-08  Score=81.43  Aligned_cols=52  Identities=42%  Similarity=0.569  Sum_probs=44.0  Template_Neff=1.000

Q AT2G30480        19 VKKRQKQYFEQRRQQQHQ---FTVGSESCSNDINNSNQHLREHQSLDILNLLNLS   70 (70)
Q Consensus        19 ~~~rQKeyFEk~k~q~q~---~~~g~~~~~~~~~~~~~~~~~~~SLDiLsL~nls   70 (70)
                      +..-||+|||++|+|+++   ...|+.+.++-..+..+++.+.+|||+|+|+|||
T Consensus       441 ksqlqkqyfeqrkrqqqqqehnssglqnstdkkvpysqchennrsldvlsllnls  495 (1068)
T UniRef100_A0A5  441 KSQLQKQYFEQRKRQQQQQEHNSSGLQNSTDKKVPYSQCHENNRSLDVLSLLNLS  495 (1068)
Confidence            456799999999998765   4567777777777788899999999999999997


No 104
>UniRef100_A0A7M5VG84 Uncharacterized protein n=1 Tax=Clytia hemisphaerica TaxID=252671 RepID=A0A7M5VG84_9CNID
Probab=98.11  E-value=4.6e-08  Score=70.66  Aligned_cols=60  Identities=30%  Similarity=0.544  Sum_probs=44.9  Template_Neff=1.000

Q AT2G30480         2 LQWMGGSRRKVAASHTSVKKRQKQYFEQRRQQQHQFTVGSESCSNDINNSNQHLREHQSLDILNLLNLS   70 (70)
Q Consensus         2 mnW~gg~r~r~~~~~k~~~~rQKeyFEk~k~q~q~~~~g~~~~~~~~~~~~~~~~~~~SLDiLsL~nls   70 (70)
                      |||+||.|.|+..  ..++++|.||||-+|.-.|+....+.+...       ...-+-|.|||++-.||
T Consensus         1 mnwiggarsrlnr--rnekrkqeqffedkrkakqlnnttvtshfq-------ssslhlsqdilsiktls   60 (222)
T UniRef100_A0A7    1 MNWIGGARSRLNR--RNEKRKQEQFFEDKRKAKQLNNTTVTSHFQ-------SSSLHLSQDILSIKTLS   60 (222)
Confidence            8999999999988  889999999999887766654433333222       12356789999988775


No 105
>UniRef100_A0A067DX93 Uncharacterized protein n=1 Tax=Citrus sinensis TaxID=2711 RepID=A0A067DX93_CITSI
Probab=98.10  E-value=4.6e-08  Score=62.76  Aligned_cols=42  Identities=62%  Similarity=0.940  Sum_probs=31.7  Template_Neff=1.000

Q AT2G30480         1 MLQWMGGSRRKVAASHTSVKKRQKQYFEQRRQQQHQFTVGSESCSNDINNSNQHLREHQSLDILNLLNLS   70 (70)
Q Consensus         1 mmnW~gg~r~r~~~~~k~~~~rQKeyFEk~k~q~q~~~~g~~~~~~~~~~~~~~~~~~~SLDiLsL~nls   70 (70)
                      |+-|+||+|+++..                  |||  +.-.++.+++        ++++|||+|+|+|||
T Consensus         1 mllwmggsrrkvtt------------------qqq--tavldshadp--------kehrsldvlsllnls   42 (92)
T UniRef100_A0A0    1 MLLWMGGSRRKVTT------------------QQQ--TAVLDSHADP--------KEHRSLDVLSLLNLS   42 (92)
Confidence            67899999988776                  122  2344566653        699999999999997


No 106
>UniRef100_UPI0014255E60 uncharacterized protein LOC117124142 n=1 Tax=Anneissia japonica TaxID=1529436 RepID=UPI0014255E60
Probab=98.10  E-value=4.8e-08  Score=79.23  Aligned_cols=58  Identities=33%  Similarity=0.533  Sum_probs=45.9  Template_Neff=1.000

Q AT2G30480         2 LQWMGGSRRKVAASHTSVKKRQKQYFEQRRQQQHQFTVGSESCSNDINNSNQHLREHQSLDILNLLNL   69 (70)
Q Consensus         2 mnW~gg~r~r~~~~~k~~~~rQKeyFEk~k~q~q~~~~g~~~~~~~~~~~~~~~~~~~SLDiLsL~nl   69 (70)
                      |||+||.|.|+..  |.+++.||||||++|.-.++...-..+|..        ..-..|.|+|++..+
T Consensus         1 mnwvggvrkrvra--keekriqkeyfekkkfmnqlnrvcdaspsk--------nrvaisqdllsiqtv   58 (774)
T UniRef100_UPI0    1 MNWVGGVRKRVRA--KEEKRIQKEYFEKKKFMNQLNRVCDASPSK--------NRVAISQDLLSIQTV   58 (774)
Confidence            8999999999999  999999999999999977775444344433        235679999987654


No 107
>UniRef100_UPI0010FA6551 uncharacterized protein C12orf40 homolog isoform X8 n=1 Tax=Scleropages formosus TaxID=113540 RepID=UPI0010FA6551
Probab=98.08  E-value=5.5e-08  Score=76.46  Aligned_cols=51  Identities=24%  Similarity=0.445  Sum_probs=42.3  Template_Neff=1.000

Q AT2G30480         9 RRKVAASHTSVKKRQKQYFEQRRQQQHQFTVGSESCSNDINNSNQHLREHQSLDILNLLNL   69 (70)
Q Consensus         9 r~r~~~~~k~~~~rQKeyFEk~k~q~q~~~~g~~~~~~~~~~~~~~~~~~~SLDiLsL~nl   69 (70)
                      |+|+.+  |.+.++||||||++|...+|+.+|++....        ..+.+|||+|+||+|
T Consensus        48 rnrlmi--kndarkqkeffekkrvekkmqdlglpgapq--------gqsggsldlltlfiv   98 (516)
T UniRef100_UPI0   48 RNRLMI--KNDARKQKEFFEKKRVEKKMQDLGLPGAPQ--------GQSGGSLDLLTLFIV   98 (516)
Confidence            456677  889999999999999999999999764322        347899999999986


No 108
>UniRef100_H2YG90 Uncharacterized protein n=1 Tax=Ciona savignyi TaxID=51511 RepID=H2YG90_CIOSA
Probab=98.06  E-value=6.1e-08  Score=76.84  Aligned_cols=56  Identities=29%  Similarity=0.486  Sum_probs=43.2  Template_Neff=1.572

Q AT2G30480         2 LQWMGGSRRKVAASHTSVKKRQKQYFEQRRQQQHQFTVGSESCSNDINNSNQHLREHQSLDILNLLNLS   70 (70)
Q Consensus         2 mnW~gg~r~r~~~~~k~~~~rQKeyFEk~k~q~q~~~~g~~~~~~~~~~~~~~~~~~~SLDiLsL~nls   70 (70)
                      |||+||..+++... ++++.+||||||.++.|.+...   ...   .      .+..+|-|||+|..++
T Consensus         1 mnw~ggv~nki~~~-~keqqkqkeffe~r~vq~~i~~---~~~---r------~k~gvsrdilnlaci~   56 (492)
T UniRef100_H2YG    1 MNWVGGVHNKIRLH-NKEQQKQKEFFECRQVQNKIEK---SRN---R------SKKGVSRDILNLACIT   56 (492)
Confidence            89999999988664 6788999999999998876621   111   1      3467999999997654


No 109
>UniRef100_UPI001EAFC77D uncharacterized protein LOC124122049 isoform X3 n=1 Tax=Haliotis rufescens TaxID=6454 RepID=UPI001EAFC77D
Probab=98.05  E-value=7e-08  Score=80.10  Aligned_cols=58  Identities=33%  Similarity=0.508  Sum_probs=45.7  Template_Neff=1.227

Q AT2G30480         2 LQWMGGSRRKVAASHTSVKKRQKQYFEQRRQQQHQ-FTVGSESCSNDINNSNQHLREHQSLDILNLLNLS   70 (70)
Q Consensus         2 mnW~gg~r~r~~~~~k~~~~rQKeyFEk~k~q~q~-~~~g~~~~~~~~~~~~~~~~~~~SLDiLsL~nls   70 (70)
                      |||+||.|.|++.  ..+++-||||||++|+|.+- ..... +|+-        ....+|-|+|.|..||
T Consensus         1 mnwvggarkrvkl--qgekklqkefferkrlqakpwnqfrr-spav--------ksgavsrdllalqtvs   59 (979)
T UniRef100_UPI0    1 MNWVGGARKRVKL--QGEKKLQKEFFERKRLQAKPWNQFRR-SPAV--------KSGAVSRDLLALQTVS   59 (979)
Confidence            8999999999999  89999999999999998764 22332 2322        2357899999998765


No 110
>UniRef100_UPI000D72812D uncharacterized protein LOC112571872 isoform X4 n=1 Tax=Pomacea canaliculata TaxID=400727 RepID=UPI000D72812D
Probab=97.96  E-value=1.4e-07  Score=76.34  Aligned_cols=62  Identities=23%  Similarity=0.521  Sum_probs=48.1  Template_Neff=1.000

Q AT2G30480         2 LQWMGGSRRKVAASHTSVKKRQKQYFEQRRQQQHQ-FTVGSESCSNDINNSNQHLREHQSLDILNLLNLS   70 (70)
Q Consensus         2 mnW~gg~r~r~~~~~k~~~~rQKeyFEk~k~q~q~-~~~g~~~~~~~~~~~~~~~~~~~SLDiLsL~nls   70 (70)
                      |||+||...|++.  ..+.+-||||||++|+.-+. +.+....+..++     ..+.+.|.|+|.|..+|
T Consensus         1 mnwiggaksrikl--hgdqrlqkeffekkklnlkcekllkqsvcktpa-----trkkhvsqdllalhtvs   63 (718)
T UniRef100_UPI0    1 MNWIGGAKSRIKL--HGDQRLQKEFFEKKKLNLKCEKLLKQSVCKTPA-----TRKKHVSQDLLALHTVS   63 (718)
Confidence            8999999999999  88999999999999998665 333333332222     14678999999998875


No 111
>UniRef100_A0A6P4ZRF7 uncharacterized protein LOC109476945 n=1 Tax=Branchiostoma belcheri TaxID=7741 RepID=A0A6P4ZRF7_BRABE
Probab=97.96  E-value=1.4e-07  Score=78.38  Aligned_cols=60  Identities=35%  Similarity=0.567  Sum_probs=49.5  Template_Neff=1.267

Q AT2G30480         2 LQWMGGSRRKVAASHTSVKKRQKQYFEQRRQQQHQFTVGSESCSNDINNSNQHLREHQSLDILNLLNL   69 (70)
Q Consensus         2 mnW~gg~r~r~~~~~k~~~~rQKeyFEk~k~q~q~~~~g~~~~~~~~~~~~~~~~~~~SLDiLsL~nl   69 (70)
                      |||+||.|.|+.+  |-+++.||.|||++|.-.+.......+|.      +.|.+...|.|||-|..|
T Consensus         1 mnwvggarsrlrm--kyekkqqkdyferkrysrqvrtvrpqspg------athrkggisqdllylhtl   60 (957)
T UniRef100_A0A6    1 MNWVGGARSRLRM--KYEKKQQKDYFERKRYSRQVRTVRPQSPG------ATHRKGGISQDLLYLHTL   60 (957)
Confidence            8999999999999  88999999999999988777666544443      345678889999988765


No 112
>UniRef100_A7SJ98 Predicted protein n=1 Tax=Nematostella vectensis TaxID=45351 RepID=A7SJ98_NEMVE
Probab=97.90  E-value=2.2e-07  Score=75.23  Aligned_cols=59  Identities=29%  Similarity=0.551  Sum_probs=43.8  Template_Neff=1.000

Q AT2G30480         2 LQWMGGSRRKVAASHTSVKKRQKQYFEQRRQQQHQFTVGSESCSNDINNSNQHLREHQSLDILNLLNL   69 (70)
Q Consensus         2 mnW~gg~r~r~~~~~k~~~~rQKeyFEk~k~q~q~~~~g~~~~~~~~~~~~~~~~~~~SLDiLsL~nl   69 (70)
                      |||+||.|+|++.  +.+++.||||||++|.-.+.-..-.-+| ++.      .+...|.|+|.|..|
T Consensus         1 mnwvggarnrvkl--kherkiqkefferkrhakkvfrikcrsp-dgk------gkrgisqdllalntv   59 (712)
T UniRef100_A7SJ    1 MNWVGGARNRVKL--KHERKIQKEFFERKRHAKKVFRIKCRSP-DGK------GKRGISQDLLALNTV   59 (712)
Confidence            8999999999999  8999999999999887655422222222 122      356789999988654


No 113
>UniRef100_UPI00073FDFC3 uncharacterized protein C12orf40 homolog isoform X1 n=2 Tax=Lepisosteus oculatus TaxID=7918 RepID=UPI00073FDFC3
Probab=97.89  E-value=2.4e-07  Score=77.07  Aligned_cols=59  Identities=15%  Similarity=0.300  Sum_probs=46.8  Template_Neff=1.443

Q AT2G30480         1 MLQWMGGSRRKV----------AASHTSVKKRQ----KQYFEQRRQQQHQFTVGSESCSNDINNSNQHLREHQSLDILNL   66 (70)
Q Consensus         1 mmnW~gg~r~r~----------~~~~k~~~~rQ----KeyFEk~k~q~q~~~~g~~~~~~~~~~~~~~~~~~~SLDiLsL   66 (70)
                      .|+|.|+.+.|+          ..  +...+.|    +|||||+|+|.+++.||+....+        ..+.+||||++|
T Consensus        24 c~~w~~~~~~~festtffyllv~f--~~~~~~~gwwi~eff~kkklq~k~kllgis~~~~--------k~n~gsmdlvtl   93 (879)
T UniRef100_UPI0   24 CAIWFDVRPTKFESTTFFYLLVFF--AKKSNELGWWITEFFEKKKLQKKMKLLGISASPQ--------KDNAGSMDLVTL   93 (879)
Confidence            389999999987          23  3344555    99999999999999999864432        357899999999


Q AT2G30480        67 LNL   69 (70)
Q Consensus        67 ~nl   69 (70)
                      |.|
T Consensus        94 ~vv   96 (879)
T UniRef100_UPI0   94 FVV   96 (879)
Confidence            986


No 114
>UniRef100_UPI001B887712 uncharacterized protein C12orf40-like n=1 Tax=Gigantopelta aegis TaxID=1735272 RepID=UPI001B887712
Probab=97.86  E-value=3.1e-07  Score=75.60  Aligned_cols=60  Identities=27%  Similarity=0.500  Sum_probs=44.3  Template_Neff=1.000

Q AT2G30480         2 LQWMGGSRRKVAASHTSVKKRQKQYFEQRRQQQHQFTVGSESCSNDINNSNQHLREHQSLDILNLLNLS   70 (70)
Q Consensus         2 mnW~gg~r~r~~~~~k~~~~rQKeyFEk~k~q~q~~~~g~~~~~~~~~~~~~~~~~~~SLDiLsL~nls   70 (70)
                      |||+||.|+|++-  ..+++.||||||+.|+--....+.   |.+..    .-..+++|.|+|.|..+|
T Consensus         1 mnwvggarnrvkc--qnerkaqkefferqklgvnhskln---plstp----hlkrnsvsqdllalqtis   60 (882)
T UniRef100_UPI0    1 MNWVGGARNRVKC--QNERKAQKEFFERQKLGVNHSKLN---PLSTP----HLKRNSVSQDLLALQTIS   60 (882)
Confidence            8999999999999  889999999999988864432222   11111    123578999999997664


No 115
>UniRef100_A0A1X7SKK4 Uncharacterized protein n=2 Tax=Amphimedon queenslandica TaxID=400682 RepID=A0A1X7SKK4_AMPQE
Probab=97.84  E-value=3.6e-07  Score=67.23  Aligned_cols=65  Identities=25%  Similarity=0.452  Sum_probs=40.5  Template_Neff=1.000

Q AT2G30480         2 LQWMGGSRRKVAASHTSVKKRQKQYFEQRRQQQHQFTVGSESCSNDI-NNSNQHLREHQSLDILNLLNL   69 (70)
Q Consensus         2 mnW~gg~r~r~~~~~k~~~~rQKeyFEk~k~q~q~~~~g~~~~~~~~-~~~~~~~~~~~SLDiLsL~nl   69 (70)
                      |||+||.|.|+..  ..+++-||||||++|.- -|-.-|....+-.. ..-.-..+.-+|.|+++|-.|
T Consensus         1 mnwvggartrvrh--qnerklqkefferkrha-vmgrggtakrtrqssppmevqykrivsqdlislral   66 (248)
T UniRef100_A0A1    1 MNWVGGARTRVRH--QNERKLQKEFFERKRHA-VMGRGGTAKRTRQSSPPMEVQYKRIVSQDLISLRAL   66 (248)
Confidence            8999999999998  88999999999997652 22111111000000 000112345689999998654


No 116
>UniRef100_UPI001BB1F3D4 uncharacterized protein LOC121410220 isoform X2 n=1 Tax=Lytechinus variegatus TaxID=7654 RepID=UPI001BB1F3D4
Probab=97.79  E-value=4.9e-07  Score=74.97  Aligned_cols=56  Identities=27%  Similarity=0.526  Sum_probs=42.6  Template_Neff=1.000

Q AT2G30480         2 LQWMGGSRRKVAASHTSVKKRQKQYFEQRRQQQHQFT-VGSESCSNDINNSNQHLREHQSLDILNLL   67 (70)
Q Consensus         2 mnW~gg~r~r~~~~~k~~~~rQKeyFEk~k~q~q~~~-~g~~~~~~~~~~~~~~~~~~~SLDiLsL~   67 (70)
                      |||+||.|+|++.  |.++++|..|||+.|.-..... -..-.|+.        .+.+-|||+++|.
T Consensus         1 mnwmggvrnrlkv--kndrkrqqdffekqkftsrvqkhktsikpak--------kkqsmsldlvslq   57 (954)
T UniRef100_UPI0    1 MNWMGGVRNRLKV--KNDRKRQQDFFEKQKFTSRVQKHKTSIKPAK--------KKQSMSLDLVSLQ   57 (954)
Confidence            8999999999999  9999999999999998654311 11112222        4578899999985


No 117
>UniRef100_A0A5N5KIQ1 Uncharacterized protein n=5 Tax=Salix TaxID=40685 RepID=A0A5N5KIQ1_9ROSI
Probab=97.72  E-value=7.9e-07  Score=75.25  Aligned_cols=52  Identities=48%  Similarity=0.626  Sum_probs=43.5  Template_Neff=1.000

Q AT2G30480        19 VKKRQKQYFEQRRQQQHQFTVGSESCSNDINNSNQ-HLREHQSLDILNLLNLS   70 (70)
Q Consensus        19 ~~~rQKeyFEk~k~q~q~~~~g~~~~~~~~~~~~~-~~~~~~SLDiLsL~nls   70 (70)
                      .+-+||||||++|++|.++..|+++...+.++.+. +..+++|||+|+|.|.|
T Consensus       500 akprqkqyfeqrrrkqhqqaagldsfeegdnirgencrenhrsldvlslqnws  552 (1298)
T UniRef100_A0A5  500 AKPRQKQYFEQRRRKQHQQAAGLDSFEEGDNIRGENCGENHRSLDVLSLQNWS  552 (1298)
Confidence            45689999999999999989999988877666664 44578999999998864


No 118
>UniRef100_A0A553MYW4 Uncharacterized protein n=1 Tax=Danionella translucida TaxID=623744 RepID=A0A553MYW4_9TELE
Probab=97.72  E-value=7.5e-07  Score=71.94  Aligned_cols=56  Identities=23%  Similarity=0.478  Sum_probs=45.3  Template_Neff=1.866

Q AT2G30480         2 LQWMGGSRRKVAASHTSVKKRQKQYFEQRRQQQHQFTVGSESCSNDINNSNQHLREHQSLDILNLLNL   69 (70)
Q Consensus         2 mnW~gg~r~r~~~~~k~~~~rQKeyFEk~k~q~q~~~~g~~~~~~~~~~~~~~~~~~~SLDiLsL~nl   69 (70)
                      |+|+||+|.|..++ |.+.-+|+.||.+.|++.+....+.+     .      +.++..||||+||++
T Consensus         7 ~~wv~~~~sr~mk~-kedt~kqraffq~qrmkrks~~~~s~-----k------g~n~~nmdlltlfiv   62 (529)
T UniRef100_A0A5    7 MNWVGGSRSRYMKS-KEDTTKQRAFFQKQRMKRKSNIEESP-----K------GYNPDNMDLLTLFIV   62 (529)
Confidence            89999999999775 78889999999999998876443322     1      246789999999986


No 119
>UniRef100_A0A0A2V128 Uncharacterized protein n=1 Tax=Paracoccidioides lutzii (strain ATCC MYA-826 / Pb01) TaxID=502779 RepID=A0A0A2V128_PARBA
Probab=97.71  E-value=7.2e-07  Score=75.26  Aligned_cols=35  Identities=37%  Similarity=0.717  Sum_probs=30.4  Template_Neff=2.694

Q AT2G30480         2 LQWMGGSRRKVAA-SHTSVKKRQKQYFEQRRQQQHQ   36 (70)
Q Consensus         2 mnW~gg~r~r~~~-~~k~~~~rQKeyFEk~k~q~q~   36 (70)
                      |||+||.++|+.. +.|..+..||+||+|.|++.|.
T Consensus         1 MNWTGGRLQRHSyKshkslK~~QKqyFAKARLKAQK   36 (800)
T UniRef100_A0A0    1 MNWTGGRLQRHSYKSHKSLKATQKQYFAKARLKAQK   36 (800)
Confidence            8999999999855 4567888999999999999765


No 120
>UniRef100_A0A1S3IIE0 uncharacterized protein LOC106164584 n=1 Tax=Lingula unguis TaxID=7574 RepID=A0A1S3IIE0_LINUN
Probab=97.71  E-value=8.5e-07  Score=75.65  Aligned_cols=60  Identities=25%  Similarity=0.402  Sum_probs=43.9  Template_Neff=1.000

Q AT2G30480         2 LQWMGGSRRKVAASHTSVKKRQKQYFEQRRQQQHQFTVGSESCSNDINNSNQHLREHQSLDILNLLN   68 (70)
Q Consensus         2 mnW~gg~r~r~~~~~k~~~~rQKeyFEk~k~q~q~~~~g~~~~~~~~~~~~~~~~~~~SLDiLsL~n   68 (70)
                      |||+||-|.|++.  .++++.||||||++|.-.+|..-......++.+     ....+|.|||.|.-
T Consensus         1 mnwvggirsriks--qqerkiqkefferrkflskmhrhqrqltsspeg-----kckgvsqdllalql   60 (1484)
T UniRef100_A0A1    1 MNWVGGIRSRIKS--QQERKIQKEFFERRKFLSKMHRHQRQLTSSPEG-----KCKGVSQDLLALQL   60 (1484)
Confidence            8999999999988  899999999999999877773322222222221     23568999998753


No 121
>UniRef100_W1P945 Uncharacterized protein n=1 Tax=Amborella trichopoda TaxID=13333 RepID=W1P945_AMBTC
Probab=97.67  E-value=1.1e-06  Score=67.56  Aligned_cols=48  Identities=44%  Similarity=0.571  Sum_probs=35.3  Template_Neff=1.000

Q AT2G30480        21 KRQKQYFEQRRQQQHQFTVGSESCSNDINNSNQHLREHQSLDILNLLNLS   70 (70)
Q Consensus        21 ~rQKeyFEk~k~q~q~~~~g~~~~~~~~~~~~~~~~~~~SLDiLsL~nls   70 (70)
                      --||||||++|+-.|...+  +..-++.+..+....+++|||||+|.|||
T Consensus        91 ilqkqyfeqrkrlrqapdl--eksldgrnmhaddyqeprsldilnlmnls  138 (368)
T UniRef100_W1P9   91 ILQKQYFEQRKRLRQAPDL--EKSLDGRNMHADDYQEPRSLDILNLMNLS  138 (368)
Confidence            4699999999987665433  33344555445556789999999999997


No 122
>UniRef100_UPI0004626193 uncharacterized protein C12orf40 homolog isoform X1 n=1 Tax=Anolis carolinensis TaxID=28377 RepID=UPI0004626193
Probab=97.67  E-value=1.1e-06  Score=70.45  Aligned_cols=42  Identities=29%  Similarity=0.486  Sum_probs=36.0  Template_Neff=1.455

Q AT2G30480        18 SVKKRQKQYFEQRRQQQHQFTVGSESCSNDINNSNQHLREHQSLDILNLLNL   69 (70)
Q Consensus        18 ~~~~rQKeyFEk~k~q~q~~~~g~~~~~~~~~~~~~~~~~~~SLDiLsL~nl   69 (70)
                      .++++||+|||+.|++.+|+.+|+.+-.+          +.+|||||+|+.+
T Consensus         4 kekrkqkdffekeklkskmkllgisplks----------savsldllnl~~~   45 (518)
T UniRef100_UPI0    4 KEKRKQKDFFEKEKLKSKMKLLGISPLKS----------SAVSLDLLNLFCV   45 (518)
Confidence            46789999999999999999999865432          6799999999864


No 123
>UniRef100_A0A015KV81 Uncharacterized protein n=1 Tax=Rhizophagus irregularis (strain DAOM 197198w) TaxID=1432141 RepID=A0A015KV81_RHIIW
Probab=97.64  E-value=1.4e-06  Score=56.48  Aligned_cols=41  Identities=27%  Similarity=0.543  Sum_probs=35.6  Template_Neff=1.000

Q AT2G30480         2 LQWMGGSRRKVAASHTSVKKRQKQYFEQRRQQQHQFTVGSESC   44 (70)
Q Consensus         2 mnW~gg~r~r~~~~~k~~~~rQKeyFEk~k~q~q~~~~g~~~~   44 (70)
                      |||+||.+++++.  +-+-++|||||.+.|++.-...+.+++.
T Consensus         1 mnwtggkrnkikv--klelqkqkeffnrqrlknvhsflniesr   41 (92)
T UniRef100_A0A0    1 MNWTGGKRNKIKV--KLELQKQKEFFNRQRLKNVHSFLNIESR   41 (92)
Confidence            8999999999999  8999999999999999877766666543


No 124
>UniRef100_A0A163F8S3 Uncharacterized protein n=1 Tax=Didymella rabiei TaxID=5454 RepID=A0A163F8S3_DIDRA
Probab=97.64  E-value=1e-06  Score=74.65  Aligned_cols=36  Identities=31%  Similarity=0.635  Sum_probs=34.1  Template_Neff=3.800

Q AT2G30480         1 MLQWMGGSRRKVAASHTSVKKRQKQYFEQRRQQQHQ   36 (70)
Q Consensus         1 mmnW~gg~r~r~~~~~k~~~~rQKeyFEk~k~q~q~   36 (70)
                      .|||+||+++|.++.+|...++||.||++.|.+.|+
T Consensus        46 ~MNWTGGSLQRTK~ANkGViQqQKAYFARART~LQn   81 (777)
T UniRef100_A0A1   46 KMNWTGGSLQRTKKANKGVIQQQKAYFARARTQLQN   81 (777)
Confidence            499999999999999999999999999999999877


No 125
>UniRef100_A0A0D9UX76 Uncharacterized protein n=1 Tax=Leersia perrieri TaxID=77586 RepID=A0A0D9UX76_9ORYZ
Probab=97.64  E-value=1.4e-06  Score=75.10  Aligned_cols=54  Identities=33%  Similarity=0.466  Sum_probs=41.2  Template_Neff=1.214

Q AT2G30480        17 TSVKKRQKQYFEQRRQQQHQFTVGSESCSNDINNSNQHLREHQSLDILNLLNLS   70 (70)
Q Consensus        17 k~~~~rQKeyFEk~k~q~q~~~~g~~~~~~~~~~~~~~~~~~~SLDiLsL~nls   70 (70)
                      +..+.+|+||||++|+|||.........+.+++..+.|...++|||+|+|.||.
T Consensus       615 ~a~~t~qrqyfeqkkrqqqr~g~qsqvdvagtgsqayhdqaprsldvinlnnla  668 (1520)
T UniRef100_A0A0  615 PAAQTGQRQYFEQKKRQQQRPGVQSQVDVAGTGSQAYHDQAPRSLDVINLNNLA  668 (1520)
Confidence            456778999999999998874333333344556666788899999999999984


No 126
>UniRef100_UPI00051C064D uncharacterized protein LOC104096065 isoform X1 n=1 Tax=Nicotiana tomentosiformis TaxID=4098 RepID=UPI00051C064D
Probab=97.64  E-value=1.4e-06  Score=69.48  Aligned_cols=52  Identities=42%  Similarity=0.485  Sum_probs=44.4  Template_Neff=1.000

Q AT2G30480        19 VKKRQKQYFEQRRQQQHQFTVGSESCSNDINNSNQHLREHQSLDILNLLNLS   70 (70)
Q Consensus        19 ~~~rQKeyFEk~k~q~q~~~~g~~~~~~~~~~~~~~~~~~~SLDiLsL~nls   70 (70)
                      +.--|.+|||++|+|.+++.-..++.....--|.+..++++||||-+|+|||
T Consensus       349 ksilqqqyfeqrkrqeqqkkdaresffeekircnqqekssrsldirsllnls  400 (543)
T UniRef100_UPI0  349 KSILQQQYFEQRKRQEQQKKDARESFFEEKIRCNQQEKSSRSLDIRSLLNLS  400 (543)
Confidence            3456899999999998886666677777777888899999999999999997


No 127
>UniRef100_A0A1Y1Z9S3 Uncharacterized protein n=1 Tax=Clohesyomyces aquaticus TaxID=1231657 RepID=A0A1Y1Z9S3_9PLEO
Probab=97.62  E-value=1.1e-06  Score=74.68  Aligned_cols=36  Identities=31%  Similarity=0.572  Sum_probs=33.2  Template_Neff=4.672

Q AT2G30480         1 MLQWMGGSRRK-VAASHTSVKKRQKQYFEQRRQQQHQ   36 (70)
Q Consensus         1 mmnW~gg~r~r-~~~~~k~~~~rQKeyFEk~k~q~q~   36 (70)
                      .|||+||+++| .++..+....||||+|+|.|.|.|.
T Consensus        52 ~MNWTGGrLQRhSKnA~~GV~~rQKqHFAk~RTqLQN   88 (789)
T UniRef100_A0A1   52 KMNWTGGRLQRHSKNANKGVVQRQKQHFAKARTQLQN   88 (789)
Confidence            49999999999 6778889999999999999999887


No 128
>UniRef100_A0A024RZ59 Uncharacterized protein n=1 Tax=Hypocrea jecorina (strain ATCC 56765 / BCRC 32924 / NRRL 11460 / Rut C-30) TaxID=1344414 RepID=A0A024RZ59_HYPJR
Probab=97.60  E-value=1.5e-06  Score=69.28  Aligned_cols=35  Identities=31%  Similarity=0.657  Sum_probs=29.4  Template_Neff=2.601

Q AT2G30480         2 LQWMGGSRRKVA--ASHTSVKKRQKQYFEQRRQQQHQ   36 (70)
Q Consensus         2 mnW~gg~r~r~~--~~~k~~~~rQKeyFEk~k~q~q~   36 (70)
                      ||||||.+.|+.  +.+|.+-.+|||||+|.|-.+.-
T Consensus         1 MNWmgGNLsRHrRGKGwKEd~ArQkeYFAKARSrqRE   37 (412)
T UniRef100_A0A0    1 MNWMGGNLSRHRRGKGWKEEMARQKEYFAKARSRQRE   37 (412)
Confidence            999999887764  46689999999999999987654


No 129
>UniRef100_UPI001939BBDB uncharacterized protein LOC120330151 n=1 Tax=Styela clava TaxID=7725 RepID=UPI001939BBDB
Probab=97.60  E-value=1.8e-06  Score=71.52  Aligned_cols=59  Identities=27%  Similarity=0.504  Sum_probs=44.3  Template_Neff=1.000

Q AT2G30480         2 LQWMGGSRRKVAASHTSVKKRQKQYFEQRRQQQHQFTVG-SESCSNDINNSNQHLREHQSLDILNLLNL   69 (70)
Q Consensus         2 mnW~gg~r~r~~~~~k~~~~rQKeyFEk~k~q~q~~~~g-~~~~~~~~~~~~~~~~~~~SLDiLsL~nl   69 (70)
                      |||.||.|.|+..- ..++++||||||++|+-...+... +..|+.        .+.+.|-|||-|..|
T Consensus         1 mnwiggtrnrfrgl-nddqkkqkefferrrlanrvksatslttpag--------kkksisrdilhlqcv   60 (889)
T UniRef100_UPI0    1 MNWIGGTRNRFRGL-NDDQKKQKEFFERRRLANRVKSATSLTTPAG--------KKKSISRDILHLQCV   60 (889)
Confidence            89999999998663 467899999999999987765432 223322        457789999988654


No 130
>UniRef100_UPI001CB7F4BD uncharacterized protein C12orf40-like n=1 Tax=Chiloscyllium plagiosum TaxID=36176 RepID=UPI001CB7F4BD
Probab=97.58  E-value=2.1e-06  Score=60.05  Aligned_cols=57  Identities=25%  Similarity=0.390  Sum_probs=40.7  Template_Neff=1.000

Q AT2G30480         3 QWMGGSR--RKVAASHTSVKKRQKQYFEQRRQQQHQFTVGSESCSNDINNSNQHLREHQSLDILNLLNL   69 (70)
Q Consensus         3 nW~gg~r--~r~~~~~k~~~~rQKeyFEk~k~q~q~~~~g~~~~~~~~~~~~~~~~~~~SLDiLsL~nl   69 (70)
                      .|.-|.|  +|++.  ++.++.||||||++|++++.+.-.  .|.++.      +.+++|.|+|+|..+
T Consensus        10 ewlfggrkqnrikl--kqqkkqqkeffekrklkskfklkd--aplspq------qnssvswdlltlhiv   68 (156)
T UniRef100_UPI0   10 EWLFGGRKQNRIKL--KQQKKQQKEFFEKRKLKSKFKLKD--APLSPQ------QNSSVSWDLLTLHIV   68 (156)
Confidence            4544433  56666  888899999999999999885432  222322      457899999999875


No 131
>UniRef100_A0A2K1J066 Uncharacterized protein n=1 Tax=Physcomitrium patens TaxID=3218 RepID=A0A2K1J066_PHYPA
Probab=97.55  E-value=2.4e-06  Score=72.50  Aligned_cols=69  Identities=41%  Similarity=0.646  Sum_probs=48.7  Template_Neff=1.000

Q AT2G30480         1 MLQWMGGSRRKVAASHTSVKKRQKQYFEQRRQQQHQFTVGSE--SCSNDINNSNQHLREHQSLDILNLLNL   69 (70)
Q Consensus         1 mmnW~gg~r~r~~~~~k~~~~rQKeyFEk~k~q~q~~~~g~~--~~~~~~~~~~~~~~~~~SLDiLsL~nl   69 (70)
                      |..||||.|+++...+.++.++|+|||.-+|-++.....--+  .|..-++...+.-....|||||.|-||
T Consensus         1 mfqwmggarrkigatkdsklkrqreffdhrkekqrrtesveesrkphtladyiqqnlhggesldilglrnl   71 (1270)
T UniRef100_A0A2    1 MFQWMGGARRKIGATKDSKLKRQREFFDHRKEKQRRTESVEESRKPHTLADYIQQNLHGGESLDILGLRNL   71 (1270)
Confidence            789999999998877678889999999999887765221111  121112223334456789999999887


No 132
>UniRef100_A0A3S1B835 Uncharacterized protein (Fragment) n=1 Tax=Elysia chlorotica TaxID=188477 RepID=A0A3S1B835_ELYCH
Probab=97.50  E-value=3.3e-06  Score=68.90  Aligned_cols=66  Identities=23%  Similarity=0.469  Sum_probs=43.5  Template_Neff=1.000

Q AT2G30480         2 LQWMGGSRRKVAASHTSVKKRQKQYFEQRRQQQHQ-FTVGSESCSNDI-NNSNQHLREHQSLDILNLL   67 (70)
Q Consensus         2 mnW~gg~r~r~~~~~k~~~~rQKeyFEk~k~q~q~-~~~g~~~~~~~~-~~~~~~~~~~~SLDiLsL~   67 (70)
                      |||+||.+.|+......+++.||||||++|+..-. +.-..+..-.++ +.......+.+|.|||.+.
T Consensus         1 mnwvggarkrirgpnrndrkiqkefferrrlnaaavkpkeydtrrkgthdqkvpkqrsnvsqdllafq   68 (695)
T UniRef100_A0A3    1 MNWVGGARKRIRGPNRNDRKIQKEFFERRRLNAAAVKPKEYDTRRKGTHDQKVPKQRSNVSQDLLAFQ   68 (695)
Confidence            89999999999887789999999999999986432 211111111111 1111234577899998753


No 133
>UniRef100_A0A2Z6R2H5 Uncharacterized protein n=1 Tax=Rhizophagus clarus TaxID=94130 RepID=A0A2Z6R2H5_9GLOM
Probab=97.44  E-value=4.8e-06  Score=56.22  Aligned_cols=40  Identities=25%  Similarity=0.566  Sum_probs=35.1  Template_Neff=1.000

Q AT2G30480         2 LQWMGGSRRKVAASHTSVKKRQKQYFEQRRQQQHQFTVGSES   43 (70)
Q Consensus         2 mnW~gg~r~r~~~~~k~~~~rQKeyFEk~k~q~q~~~~g~~~   43 (70)
                      |||+||.+.+++.  +-+-++|||||.+.|++.-...+.+++
T Consensus         1 mnwtggkrnkikv--klelqkqkeffnrqrlkkvhsflniep   40 (119)
T UniRef100_A0A2    1 MNWTGGKRNKIKV--KLELQKQKEFFNRQRLKKVHSFLNIEP   40 (119)
Confidence            8999999999999  899999999999999987776666654


No 134
>UniRef100_A0A5N3W984 Uncharacterized protein (Fragment) n=1 Tax=Muntiacus muntjak TaxID=9888 RepID=A0A5N3W984_MUNMU
Probab=97.43  E-value=4.9e-06  Score=65.10  Aligned_cols=40  Identities=35%  Similarity=0.492  Sum_probs=34.9  Template_Neff=1.000

Q AT2G30480        21 KRQKQYFEQRRQQQHQFTVGSESCSNDINNSNQHLREHQSLDILNLLNL   69 (70)
Q Consensus        21 ~rQKeyFEk~k~q~q~~~~g~~~~~~~~~~~~~~~~~~~SLDiLsL~nl   69 (70)
                      +..-||||++|++++|+.+|+.+|+.+         +.+|||+|+|+-|
T Consensus        12 ktsieyfekkrlkskmkllgvlspvnn---------snvsldllnlymv   51 (418)
T UniRef100_A0A5   12 KTSIEYFEKKRLKSKMKLLGVLSPVNN---------SNVSLDLLNLYMV   51 (418)
Confidence            345799999999999999999999764         6799999999865


No 135
>UniRef100_UPI00148ABF43 uncharacterized protein LOC105335982 isoform X1 n=2 Tax=Crassostrea gigas TaxID=29159 RepID=UPI00148ABF43
Probab=97.40  E-value=5.9e-06  Score=68.87  Aligned_cols=54  Identities=31%  Similarity=0.561  Sum_probs=40.7  Template_Neff=1.000

Q AT2G30480         2 LQWMGGSRRKVAASHTSVKKRQKQYFEQRRQQQHQ--FTVGSESCSNDINNSNQHLREHQSLDILN   65 (70)
Q Consensus         2 mnW~gg~r~r~~~~~k~~~~rQKeyFEk~k~q~q~--~~~g~~~~~~~~~~~~~~~~~~~SLDiLs   65 (70)
                      |||+||.|.|++.  ..+++.||+|||++|+-...  -..|+..|.+        .++-+|.||-.
T Consensus         1 mnwmggarsrlkh--hgdkkiqkqfferkrllkrneqynnglqtpld--------rksivsqdikg   56 (905)
T UniRef100_UPI0    1 MNWMGGARSRLKH--HGDKKIQKQFFERKRLLKRNEQYNNGLQTPLD--------RKSIVSQDIKG   56 (905)
Confidence            8999999999998  88999999999999885333  2346666554        34567777744


No 136
>UniRef100_UPI0015B118B1 uncharacterized protein LOC118184558 n=1 Tax=Stegodyphus dumicola TaxID=202533 RepID=UPI0015B118B1
Probab=97.40  E-value=6e-06  Score=69.45  Aligned_cols=55  Identities=24%  Similarity=0.522  Sum_probs=41.2  Template_Neff=1.000

Q AT2G30480         2 LQWMGGSRRKVAASHTSVKKRQKQYFEQRRQQQHQFTVGSESCSNDINNSNQHLREHQSLDILNLLN   68 (70)
Q Consensus         2 mnW~gg~r~r~~~~~k~~~~rQKeyFEk~k~q~q~~~~g~~~~~~~~~~~~~~~~~~~SLDiLsL~n   68 (70)
                      |||+||.|.|++.  |++.++|+|||.++|+..-++.-.....+          -..-|.|+|++.-
T Consensus         1 mnwvggarsrika--ksehkkqreffkkkkleeaqkaenrnafa----------ipalsqdlltfhf   55 (1034)
T UniRef100_UPI0    1 MNWVGGARSRIKA--KSEHKKQREFFKKKKLEEAQKAENRNAFA----------IPALSQDLLTFHF   55 (1034)
Confidence            8999999999999  99999999999999997655422111111          2457888887653


No 137
>UniRef100_A0A1Y1ICZ6 Uncharacterized protein n=1 Tax=Klebsormidium nitens TaxID=105231 RepID=A0A1Y1ICZ6_KLENI
Probab=97.39  E-value=6.3e-06  Score=69.71  Aligned_cols=69  Identities=41%  Similarity=0.615  Sum_probs=49.5  Template_Neff=1.000

Q AT2G30480         1 MLQWMGGSRRKVAASHTSVKKRQKQYFEQRRQQQHQFTVGSESCSNDINNSN-QHLREHQSLDILNLLNL   69 (70)
Q Consensus         1 mmnW~gg~r~r~~~~~k~~~~rQKeyFEk~k~q~q~~~~g~~~~~~~~~~~~-~~~~~~~SLDiLsL~nl   69 (70)
                      |+.|.||++++++-.+.+..-+|+.|||++|+-......|.--.+.....+. ......+||||++|..|
T Consensus         1 mlawrggsrrkiketkqsvqgkqrhffeqrrllnrsdasgsvrraedaaasfpakqrkggsldiisltsl   70 (1118)
T UniRef100_A0A1    1 MLAWRGGSRRKIKETKQSVQGKQRHFFEQRRLLNRSDASGSVRRAEDAAASFPAKQRKGGSLDIISLTSL   70 (1118)
Confidence            7899999999998877788899999999999976665455433332222121 23456799999987543


No 138
>UniRef100_S8DGM0 Uncharacterized protein n=1 Tax=Genlisea aurea TaxID=192259 RepID=S8DGM0_9LAMI
Probab=97.35  E-value=8.1e-06  Score=63.28  Aligned_cols=54  Identities=39%  Similarity=0.474  Sum_probs=36.4  Template_Neff=1.000

Q AT2G30480        13 AASHTSVKKRQKQYFEQRRQQQHQFTVGSESCSNDINNSNQHLREHQSLDILNLLNLS   70 (70)
Q Consensus        13 ~~~~k~~~~rQKeyFEk~k~q~q~~~~g~~~~~~~~~~~~~~~~~~~SLDiLsL~nls   70 (70)
                      .+++|+..++||||||++|+-.|-+  |  ..+-+..+..-.-.-.+|||+|.|-|||
T Consensus        16 lksrksthkrqkqyfeqrkrllqek--g--dsavgkhppslnwecngsldvlclenls   69 (370)
T UniRef100_S8DG   16 LKSRKSTHKRQKQYFEQRKRLLQEK--G--DSAVGKHPPSLNWECNGSLDVLCLENLS   69 (370)
Confidence            3466888999999999999865543  2  1112222222234567999999999986


No 139
>UniRef100_U4L6M4 Uncharacterized protein n=1 Tax=Pyronema omphalodes (strain CBS 100304) TaxID=1076935 RepID=U4L6M4_PYROM
Probab=97.33  E-value=8.9e-06  Score=68.44  Aligned_cols=63  Identities=33%  Similarity=0.599  Sum_probs=51.3  Template_Neff=1.000

Q AT2G30480         2 LQWMGGSRRKVAASHTSVKKRQKQYFEQRRQQQHQ-FTVGSESCSNDINNSNQHLREHQSLDIL   64 (70)
Q Consensus         2 mnW~gg~r~r~~~~~k~~~~rQKeyFEk~k~q~q~-~~~g~~~~~~~~~~~~~~~~~~~SLDiL   64 (70)
                      |||+||.+.|..+.......+||+||++.|.+.-. ..+|..+.+...+....|..++.-|||-
T Consensus         1 mnwtggararaskastgvvakqkqyfarvrakatadafmgapssvgdidpdqghdyehealdls   64 (1011)
T UniRef100_U4L6    1 MNWTGGARARASKASTGVVAKQKQYFARVRAKATADAFMGAPSSVGDIDPDQGHDYEHEALDLS   64 (1011)
Confidence            89999999999887778889999999999998655 4567776666666666777888888863


No 140
>UniRef100_A0A4Y7KHJ7 Uncharacterized protein (Fragment) n=1 Tax=Papaver somniferum TaxID=3469 RepID=A0A4Y7KHJ7_PAPSO
Probab=97.31  E-value=1e-05  Score=62.96  Aligned_cols=48  Identities=42%  Similarity=0.592  Sum_probs=37.9  Template_Neff=1.000

Q AT2G30480        19 VKKRQKQYFEQRRQQQHQFTVGSESCSNDINNSNQHLREHQSLDILNLLNL   69 (70)
Q Consensus        19 ~~~rQKeyFEk~k~q~q~~~~g~~~~~~~~~~~~~~~~~~~SLDiLsL~nl   69 (70)
                      +.-.|+||||++|+|+...  | +..+.+++.+..++..+.=||||+|+||
T Consensus         8 dpiqqrqyfeqkkrqqhsn--g-dddaegtdgsaayhrtpklldilsllnl   55 (383)
T UniRef100_A0A4    8 DPIQQRQYFEQKKRQQHSN--G-DDDAEGTDGSAAYHRTPKLLDILSLLNL   55 (383)
Confidence            4557999999999987653  4 3455666677778888999999999997


No 141
>UniRef100_UPI001888BC03 uncharacterized protein LOC119163565 isoform X2 n=1 Tax=Rhipicephalus microplus TaxID=6941 RepID=UPI001888BC03
Probab=97.28  E-value=1.2e-05  Score=58.38  Aligned_cols=34  Identities=29%  Similarity=0.625  Sum_probs=30.6  Template_Neff=1.000

Q AT2G30480         2 LQWMGGSRRKVAASHTSVKKRQKQYFEQRRQQQHQF   37 (70)
Q Consensus         2 mnW~gg~r~r~~~~~k~~~~rQKeyFEk~k~q~q~~   37 (70)
                      |||+||.+.|+..  |-+.+.|.|||.|.|+|.-+.
T Consensus         1 mnwtggartrvqr--klkqkaqqeffrkqrlqntle   34 (202)
T UniRef100_UPI0    1 MNWTGGARTRVQR--KLKQKAQQEFFRKQRLQNTLE   34 (202)
Confidence            8999999999988  888899999999999987664


No 142
>UniRef100_A0A210PS84 Uncharacterized protein n=1 Tax=Mizuhopecten yessoensis TaxID=6573 RepID=A0A210PS84_MIZYE
Probab=97.21  E-value=1.7e-05  Score=65.95  Aligned_cols=29  Identities=31%  Similarity=0.833  Sum_probs=27.4  Template_Neff=1.378

Q AT2G30480         2 LQWMGGSRRKVAASHTSVKKRQKQYFEQRRQ   32 (70)
Q Consensus         2 mnW~gg~r~r~~~~~k~~~~rQKeyFEk~k~   32 (70)
                      |||+||.|+|+..  ..+++.||||||++|.
T Consensus         1 mnwvggarnr~rf--snerkiqkefferkk~   29 (720)
T UniRef100_A0A2    1 MNWVGGARNRLRF--SNERKIQKEFFERKKI   29 (720)
Confidence            8999999999998  7799999999999988


No 143
>UniRef100_A0A084B3G3 Uncharacterized protein n=1 Tax=Stachybotrys chartarum (strain CBS 109288 / IBT 7711) TaxID=1280523 RepID=A0A084B3G3_STACB
Probab=97.18  E-value=1.6e-05  Score=67.56  Aligned_cols=35  Identities=26%  Similarity=0.533  Sum_probs=29.6  Template_Neff=3.100

Q AT2G30480         2 LQWMGGSRRKVAA--SHTSVKKRQKQYFEQRRQQQHQ   36 (70)
Q Consensus         2 mnW~gg~r~r~~~--~~k~~~~rQKeyFEk~k~q~q~   36 (70)
                      |||+.|.+.|+..  .+.++..+|||||+|.|.+..-
T Consensus         1 MNWTEGALARHSRRKGWDKDAARQKqYFAKARARKn~   37 (732)
T UniRef100_A0A0    1 MNWTEGALARHSRRKGWDKDAARQKQYFAKARARKNA   37 (732)
Confidence            9999999998855  4467899999999999997654


No 144
>UniRef100_UPI001E1D2A61 uncharacterized protein LOC123530129 isoform X1 n=2 Tax=Mercenaria mercenaria TaxID=6596 RepID=UPI001E1D2A61
Probab=97.16  E-value=2.3e-05  Score=66.16  Aligned_cols=58  Identities=24%  Similarity=0.483  Sum_probs=44.7  Template_Neff=1.000

Q AT2G30480         2 LQWMGGSRRKVAASHTSVKKRQKQYFEQRRQQQHQFTVGSESCSNDINNSNQHLREHQSLDILNLLNLS   70 (70)
Q Consensus         2 mnW~gg~r~r~~~~~k~~~~rQKeyFEk~k~q~q~~~~g~~~~~~~~~~~~~~~~~~~SLDiLsL~nls   70 (70)
                      |||+||.|.|++.  ..+++.|..|||+.|.-.-.. .....|+.        .+..-|.|++.|..+|
T Consensus         1 mnwmggarnrvky--qeerriqekfferqkftaahs-fasktpaq--------tkrglsqdlialhtvs   58 (998)
T UniRef100_UPI0    1 MNWMGGARNRVKY--QEEMRIQEKFFERQKFTAAHS-FASKTPAQ--------TKRGLSQDLIALHTVS   58 (998)
Confidence            8999999999999  889999999999988865442 22233332        2456799999998775


No 145
>UniRef100_A0A7R9S2H3 Hypothetical protein (Fragment) n=1 Tax=Argulus foliaceus TaxID=509924 RepID=A0A7R9S2H3_9CRUS
Probab=97.13  E-value=2.6e-05  Score=62.78  Aligned_cols=33  Identities=30%  Similarity=0.807  Sum_probs=30.0  Template_Neff=1.000

Q AT2G30480         2 LQWMGGSRRKVAASHTSVKKRQKQYFEQRRQQQHQ   36 (70)
Q Consensus         2 mnW~gg~r~r~~~~~k~~~~rQKeyFEk~k~q~q~   36 (70)
                      |||.||+|.|++.  ..++++|.||||+.|--.+.
T Consensus         5 mnwiggsrnrlkm--seekrkqmeyfekhknskky   37 (530)
T UniRef100_A0A7    5 MNWIGGSRNRLKM--SEEKRKQMEYFEKHKNSKKY   37 (530)
Confidence            8999999999999  78999999999999886555


No 146
>UniRef100_UPI001C720BB5 uncharacterized protein LOC122269337 n=1 Tax=Parasteatoda tepidariorum TaxID=114398 RepID=UPI001C720BB5
Probab=97.13  E-value=2.7e-05  Score=67.62  Aligned_cols=31  Identities=39%  Similarity=0.932  Sum_probs=28.0  Template_Neff=1.000

Q AT2G30480         2 LQWMGGSRRKVAASHTSVKKRQKQYFEQRRQQQ   34 (70)
Q Consensus         2 mnW~gg~r~r~~~~~k~~~~rQKeyFEk~k~q~   34 (70)
                      |||+||.|.|++.  ..++++|+||||+.|.+-
T Consensus         1 mnwvggarsrvka--endkkkqreffekqrkkt   31 (1563)
T UniRef100_UPI0    1 MNWVGGARSRVKA--ENDKKKQREFFEKQRKKT   31 (1563)
Confidence            8999999999999  889999999999987653


No 147
>UniRef100_A0A6A6PET2 Uncharacterized protein n=1 Tax=Lineolata rhizophorae TaxID=578093 RepID=A0A6A6PET2_9PEZI
Probab=97.11  E-value=2.9e-05  Score=64.15  Aligned_cols=46  Identities=28%  Similarity=0.588  Sum_probs=37.1  Template_Neff=1.000

Q AT2G30480         2 LQWMGGSRRKVAASHTSVKKRQKQYFEQRRQQQHQFTVGSESCSNDINN   50 (70)
Q Consensus         2 mnW~gg~r~r~~~~~k~~~~rQKeyFEk~k~q~q~~~~g~~~~~~~~~~   50 (70)
                      |||+||+..|+.+.+...+.+|++||+|.|.+..+   |..+|+++...
T Consensus         1 mnwtggslqrhskgndpvrqrqrqyfakarskriq---gngnptsppsf   46 (725)
T UniRef100_A0A6    1 MNWTGGSLQRHSKGNDPVRQRQRQYFAKARSKRIQ---GNGNPTSPPSF   46 (725)
Confidence            89999999999997788899999999999988765   44455554433


No 148
>UniRef100_A0A1X7VAW0 Uncharacterized protein n=1 Tax=Amphimedon queenslandica TaxID=400682 RepID=A0A1X7VAW0_AMPQE
Probab=97.10  E-value=3e-05  Score=64.07  Aligned_cols=29  Identities=38%  Similarity=0.906  Sum_probs=27.0  Template_Neff=1.000

Q AT2G30480         2 LQWMGGSRRKVAASHTSVKKRQKQYFEQRRQ   32 (70)
Q Consensus         2 mnW~gg~r~r~~~~~k~~~~rQKeyFEk~k~   32 (70)
                      |||+||.|.|+..  ..+++-||||||++|.
T Consensus         1 mnwvggartrvrh--qnerklqkefferkrh   29 (732)
T UniRef100_A0A1    1 MNWVGGARTRVRH--QNERKLQKEFFERKRH   29 (732)
Confidence            8999999999998  8899999999999875


No 149
>UniRef100_A0A4Y2DU05 Uncharacterized protein n=1 Tax=Araneus ventricosus TaxID=182803 RepID=A0A4Y2DU05_ARAVE
Probab=96.99  E-value=5.2e-05  Score=64.97  Aligned_cols=32  Identities=47%  Similarity=0.955  Sum_probs=28.4  Template_Neff=1.000

Q AT2G30480         1 MLQWMGGSRRKVAASHTSVKKRQKQYFEQRRQQQ   34 (70)
Q Consensus         1 mmnW~gg~r~r~~~~~k~~~~rQKeyFEk~k~q~   34 (70)
                      .|||+||.|.|++.  .+++++|+|||.+.|...
T Consensus        44 kmnwmggarnrvka--tsekkkqreffqrqrqna   75 (1190)
T UniRef100_A0A4   44 KMNWMGGARNRVKA--TSEKKKQREFFQRQRQNA   75 (1190)
Confidence            39999999999999  889999999999877643


No 150
>UniRef100_A0A2C9LD58 Uncharacterized protein n=2 Tax=Biomphalaria glabrata TaxID=6526 RepID=A0A2C9LD58_BIOGL
Probab=96.93  E-value=7e-05  Score=61.97  Aligned_cols=64  Identities=22%  Similarity=0.470  Sum_probs=43.4  Template_Neff=1.000

Q AT2G30480         2 LQWMGGSRRKVAASHTSVKKRQK--------QYFEQRRQQQHQFTVGSESCSNDINNSNQHLREHQSLDILNLL   67 (70)
Q Consensus         2 mnW~gg~r~r~~~~~k~~~~rQK--------eyFEk~k~q~q~~~~g~~~~~~~~~~~~~~~~~~~SLDiLsL~   67 (70)
                      |||+||.|+|++...|.+.+-||        ||||++|+-.++........+..  ...-..++..|.||+++.
T Consensus         1 mnwvggarnrlkgthkndmrlqkvvlikiypeyferkrlglqlnsssaktnves--gksvpkkskisqdiisfq   72 (706)
T UniRef100_A0A2    1 MNWVGGARNRLKGTHKNDMRLQKVVLIKIYPEYFERKRLGLQLNSSSAKTNVES--GKSVPKKSKISQDIISFQ   72 (706)
Confidence            89999999999887788877776        99999999877632211111110  011124567899999864


No 151
>UniRef100_A0A8A1LYU4 Uncharacterized protein n=1 Tax=Ajellomyces capsulatus TaxID=5037 RepID=A0A8A1LYU4_AJECA
Probab=96.92  E-value=7.4e-05  Score=51.99  Aligned_cols=35  Identities=31%  Similarity=0.607  Sum_probs=28.6  Template_Neff=1.000

Q AT2G30480         2 LQWMGGSRRKVAA-SHTSVKKRQKQYFEQRRQQQHQ   36 (70)
Q Consensus         2 mnW~gg~r~r~~~-~~k~~~~rQKeyFEk~k~q~q~   36 (70)
                      |||+||...|+.. .-++.+.-||+||++.|++.+.
T Consensus         1 mnwtggrlkrhsyknyksqkasqkqyfararlkaqk   36 (137)
T UniRef100_A0A8    1 MNWTGGRLKRHSYKNYKSQKASQKQYFARARLKAQK   36 (137)
Confidence            8999999988754 2356778899999999998665


No 152
>UniRef100_A0A6J0CM11 uncharacterized protein C12orf40 homolog n=1 Tax=Peromyscus maniculatus bairdii TaxID=230844 RepID=A0A6J0CM11_PERMB
Probab=96.91  E-value=7.7e-05  Score=61.56  Aligned_cols=36  Identities=31%  Similarity=0.453  Sum_probs=32.2  Template_Neff=1.000

Q AT2G30480        25 QYFEQRRQQQHQFTVGSESCSNDINNSNQHLREHQSLDILNLLNL   69 (70)
Q Consensus        25 eyFEk~k~q~q~~~~g~~~~~~~~~~~~~~~~~~~SLDiLsL~nl   69 (70)
                      +|||+.|++++|+.+|+-+|+.+         ...|||+|+||.|
T Consensus         1 eyfeknklkskmkllgvfspvkn---------ttasldllnlymv   36 (679)
T UniRef100_A0A6    1 EYFEKNKLKSKMKLLGVFSPVKN---------TTASLDLLNLYMV   36 (679)
Confidence            69999999999999999998765         4789999999865


No 153
>UniRef100_A0A0A2JSL9 Uncharacterized protein n=1 Tax=Penicillium expansum TaxID=27334 RepID=A0A0A2JSL9_PENEN
Probab=96.90  E-value=7.2e-05  Score=57.91  Aligned_cols=34  Identities=32%  Similarity=0.563  Sum_probs=29.8  Template_Neff=1.944

Q AT2G30480         1 MLQWMGGSRRKVAASHTSVKKRQKQYFEQRRQQQ   34 (70)
Q Consensus         1 mmnW~gg~r~r~~~~~k~~~~rQKeyFEk~k~q~   34 (70)
                      ||||+||..+|+.....--.+.|||-|++.|+|.
T Consensus        34 mMNWTGGqLQRh~nrsglLtk~QkQnFAksRlqk   67 (287)
T UniRef100_A0A0   34 MMNWTGGQLQRHHNRSGLLTKAQKQNFARSRLQK   67 (287)
Confidence            8999999999987755567889999999999984


No 154
>UniRef100_N4XVC7 Uncharacterized protein n=2 Tax=Cochliobolus heterostrophus TaxID=5016 RepID=N4XVC7_COCH4
Probab=96.82  E-value=0.00011  Score=58.40  Aligned_cols=35  Identities=31%  Similarity=0.741  Sum_probs=32.0  Template_Neff=1.441

Q AT2G30480         2 LQWMGGSRRKVAASHTSVKKRQKQYFEQRRQQQHQ   36 (70)
Q Consensus         2 mnW~gg~r~r~~~~~k~~~~rQKeyFEk~k~q~q~   36 (70)
                      |||+||+.+|.++.+.....+||.||+|.|...|.
T Consensus         1 mnwtggsl~rtkkans~~~qrq~ayfakartnlqn   35 (391)
T UniRef100_N4XV    1 MNWTGGSLRRTKKANSATRQRQKAYFAKARTNLQN   35 (391)
Confidence            89999999999998888999999999999987655


No 155
>UniRef100_A0A8J1XHW9 Ofus.G014532 protein n=1 Tax=Owenia fusiformis TaxID=6347 RepID=A0A8J1XHW9_OWEFU
Probab=96.79  E-value=0.00013  Score=64.58  Aligned_cols=57  Identities=25%  Similarity=0.489  Sum_probs=41.6  Template_Neff=1.000

Q AT2G30480         2 LQWMGGSRRKVAASHTSVKKRQKQYFEQRRQQQHQFTVGSESCSNDINNSNQHLREHQSLDILNLLNL   69 (70)
Q Consensus         2 mnW~gg~r~r~~~~~k~~~~rQKeyFEk~k~q~q~~~~g~~~~~~~~~~~~~~~~~~~SLDiLsL~nl   69 (70)
                      |||+||.|.- ..  ..+++.||||||+.|.-++.+.....+|.-        -....|.|+|-|..+
T Consensus         1 mnwiggtrkl-rl--qderrqqkefferqkfaskvkksrptspgr--------irrgisqdllqlhvv   57 (1936)
T UniRef100_A0A8    1 MNWIGGTRKL-RL--QDERRQQKEFFERQKFASKVKKSRPTSPGR--------IRRGISQDLLQLHVV   57 (1936)
Confidence            8999998742 23  467888999999999988886554444322        235679999988765


No 156
>UniRef100_A0A0B4GYT3 Uncharacterized protein n=1 Tax=Metarhizium guizhouense (strain ARSEF 977) TaxID=1276136 RepID=A0A0B4GYT3_METGA
Probab=96.79  E-value=0.00012  Score=54.54  Aligned_cols=35  Identities=23%  Similarity=0.546  Sum_probs=29.3  Template_Neff=2.191

Q AT2G30480         2 LQWMGGSRRKVAASHT--SVKKRQKQYFEQRRQQQHQ   36 (70)
Q Consensus         2 mnW~gg~r~r~~~~~k--~~~~rQKeyFEk~k~q~q~   36 (70)
                      |||++|.+.|+.+.+.  .+..+|||||+|.|+.++.
T Consensus         1 mn~~~~t~~r~~k~~~~d~~~arqke~faksr~~~~~   37 (199)
T UniRef100_A0A0    1 MNWTEGTRARHPKNRRRDEELARQKEFFAKSRMRHAA   37 (199)
Confidence            8999999999977433  3478999999999998765


No 157
>UniRef100_UPI001C3883AE uncharacterized protein LOC115310185 n=1 Tax=Ixodes scapularis TaxID=6945 RepID=UPI001C3883AE
Probab=96.72  E-value=0.00018  Score=52.76  Aligned_cols=34  Identities=21%  Similarity=0.704  Sum_probs=29.4  Template_Neff=1.000

Q AT2G30480         2 LQWMGGSRRKVAASHTSVKKRQKQYFEQRRQQQHQF   37 (70)
Q Consensus         2 mnW~gg~r~r~~~~~k~~~~rQKeyFEk~k~q~q~~   37 (70)
                      |||.||.|.|.+.  ..+.++|.|||.+.|+..-.+
T Consensus         1 mnwiggqrsrmks--raktrkqqeffkkqrlektlq   34 (199)
T UniRef100_UPI0    1 MNWIGGQRSRMKS--RAKTRKQQEFFKKQRLEKTLQ   34 (199)
Confidence            8999999999887  778899999999999876553


No 158
>UniRef100_UPI0018941D55 uncharacterized protein LOC119372375 n=1 Tax=Rhipicephalus sanguineus TaxID=34632 RepID=UPI0018941D55
Probab=96.64  E-value=0.00024  Score=60.37  Aligned_cols=33  Identities=30%  Similarity=0.657  Sum_probs=30.6  Template_Neff=1.286

Q AT2G30480         2 LQWMGGSRRKVAASHTSVKKRQKQYFEQRRQQQHQ   36 (70)
Q Consensus         2 mnW~gg~r~r~~~~~k~~~~rQKeyFEk~k~q~q~   36 (70)
                      |||+||.|.|+..  |-+...|+|||.|.|+|+-+
T Consensus         1 mnwtggarsrvq~--klkq~aq~effkkqrlqstl   33 (834)
T UniRef100_UPI0    1 MNWTGGARSRVQR--KLKQMAQKEFFKKQRLQSTL   33 (834)
Confidence            8999999999988  88889999999999998766


No 159
>UniRef100_A0A2I1H8L2 Uncharacterized protein n=1 Tax=Rhizophagus irregularis TaxID=588596 RepID=A0A2I1H8L2_9GLOM
Probab=96.62  E-value=0.00026  Score=55.54  Aligned_cols=39  Identities=26%  Similarity=0.571  Sum_probs=34.0  Template_Neff=1.246

Q AT2G30480         2 LQWMGGSRRKVAASHTSVKKRQKQYFEQRRQQQHQFTVGSE   42 (70)
Q Consensus         2 mnW~gg~r~r~~~~~k~~~~rQKeyFEk~k~q~q~~~~g~~   42 (70)
                      |||+||.|.+++.  +-+..+|||||.+.|++.-+.-+.+.
T Consensus         1 mnwtggkrnkikv--klelqkqkeffnrqrlknv~~~~~i~   39 (341)
T UniRef100_A0A2    1 MNWTGGKRNKIKV--KLELQKQKEFFNRQRLKNVHSFLNIE   39 (341)
Confidence            8999999999999  89999999999999998777555544


No 160
>UniRef100_A0A0D2UCQ8 Uncharacterized protein n=1 Tax=Capsaspora owczarzaki (strain ATCC 30864) TaxID=595528 RepID=A0A0D2UCQ8_CAPO3
Probab=96.61  E-value=0.00028  Score=55.27  Aligned_cols=31  Identities=29%  Similarity=0.815  Sum_probs=27.6  Template_Neff=1.000

Q AT2G30480         2 LQWMGGSRRKVAASHTSVKKRQKQYFEQRRQQQ   34 (70)
Q Consensus         2 mnW~gg~r~r~~~~~k~~~~rQKeyFEk~k~q~   34 (70)
                      |||+||.+.|+++  .+++-+|..|||-+|+-.
T Consensus         1 mnwvggarsrvki--skdrlkqqkffedrkraa   31 (353)
T UniRef100_A0A0    1 MNWVGGARSRVKI--SKDRLKQQKFFEDRKRAA   31 (353)
Confidence            8999999999999  667888999999998753


No 161
>UniRef100_A0A178ADK8 Uncharacterized protein n=1 Tax=Stagonospora sp. SRC1lsM3a TaxID=765868 RepID=A0A178ADK8_9PLEO
Probab=96.60  E-value=0.00028  Score=58.61  Aligned_cols=34  Identities=32%  Similarity=0.709  Sum_probs=30.4  Template_Neff=1.513

Q AT2G30480         2 LQWMGGSRRKVAASHTSVKKRQKQYFEQRRQQQHQ   36 (70)
Q Consensus         2 mnW~gg~r~r~~~~~k~~~~rQKeyFEk~k~q~q~   36 (70)
                      |||+||+..|.+...|....+||.||++ |.+.|.
T Consensus         1 mnwtggslqrtk~a~kgv~qkqkayfar-rt~lqn   34 (580)
T UniRef100_A0A1    1 MNWTGGSLQRTKQANKGVVQKQKAYFAR-RTQLQN   34 (580)
Confidence            8999999999999999999999999999 665554


No 162
>UniRef100_UPI0014035AF6 uncharacterized protein C12orf40 homolog n=1 Tax=Amblyraja radiata TaxID=386614 RepID=UPI0014035AF6
Probab=96.57  E-value=0.00033  Score=53.71  Aligned_cols=41  Identities=20%  Similarity=0.193  Sum_probs=32.8  Template_Neff=1.000

Q AT2G30480        21 KRQKQYFEQRRQQQHQFTVGSESCSNDINNSNQHLREHQSLDILNLLNL   69 (70)
Q Consensus        21 ~rQKeyFEk~k~q~q~~~~g~~~~~~~~~~~~~~~~~~~SLDiLsL~nl   69 (70)
                      -.-|||||++|++++.+.+.  +|+++.      +.+++|.|+|+|..+
T Consensus        63 yifkeffekrklkskcklle--ppvspq------qnssvswdlltlhiv  103 (287)
T UniRef100_UPI0   63 YIFKEFFEKRKLKSKCKLLE--PPVSPQ------QNSSVSWDLLTLHIV  103 (287)
Confidence            45689999999999998764  556554      568899999999875


No 163
>UniRef100_A0A5J5EFJ4 Uncharacterized protein n=1 Tax=Sphaerosporella brunnea TaxID=1250544 RepID=A0A5J5EFJ4_9PEZI
Probab=96.54  E-value=0.00037  Score=58.08  Aligned_cols=45  Identities=29%  Similarity=0.573  Sum_probs=35.0  Template_Neff=1.000

Q AT2G30480         2 LQWMGGSRRKVAASHTSVKKRQKQYFEQRRQQQHQ-FTVGSESCSN   46 (70)
Q Consensus         2 mnW~gg~r~r~~~~~k~~~~rQKeyFEk~k~q~q~-~~~g~~~~~~   46 (70)
                      |||+||.|.|..+.......+||+||+|.|.+-.. ..+|-.+|..
T Consensus         1 mnwtggararankassgvaakqkqyfakvrakmmsnafmggsspde   46 (694)
T UniRef100_A0A5    1 MNWTGGARARANKASSGVAAKQKQYFAKVRAKMMSNAFMGGSSPDE   46 (694)
Confidence            89999999998887678889999999999886543 3345555543


No 164
>UniRef100_A0A176WKW4 Uncharacterized protein n=1 Tax=Marchantia polymorpha subsp. ruderalis TaxID=1480154 RepID=A0A176WKW4_MARPO
Probab=96.39  E-value=0.00064  Score=60.16  Aligned_cols=64  Identities=39%  Similarity=0.574  Sum_probs=49.2  Template_Neff=1.000

Q AT2G30480         3 QWMGGSRRKVAASHTSVKKRQKQYFEQRRQQQHQFTVGSESCSNDINNSNQHLREHQSLDILNLLNLS   70 (70)
Q Consensus         3 nW~gg~r~r~~~~~k~~~~rQKeyFEk~k~q~q~~~~g~~~~~~~~~~~~~~~~~~~SLDiLsL~nls   70 (70)
                      ..|||+|.+++.++-+.+.+|..|||++|...+-...|.  ++.  +.-..-+.+.+||||+.|-.||
T Consensus        13 ~~mggsrkklkasrlslkarqerffeqrrqeekdrsigp--yta--ngfselhpekrsldiiglevls   76 (1611)
T UniRef100_A0A1   13 TTMDGSRKKLKQSFESISKSQERFFEQRRQEEKDRSIGP--YTA--NGFSELHPEKRSLDIIGLEVLS   76 (1611)
Confidence            468999999999888999999999999998877766663  222  1122334577999999998876


No 165
>UniRef100_F6XJP8 Uncharacterized protein n=1 Tax=Ciona intestinalis TaxID=7719 RepID=F6XJP8_CIOIN
Probab=96.38  E-value=0.00065  Score=50.93  Aligned_cols=42  Identities=36%  Similarity=0.465  Sum_probs=30.8  Template_Neff=1.000

Q AT2G30480        17 TSVKKRQKQYFEQRRQQQHQFTVGSESCSNDINNSNQHLREHQSLDILNLLNLS   70 (70)
Q Consensus        17 k~~~~rQKeyFEk~k~q~q~~~~g~~~~~~~~~~~~~~~~~~~SLDiLsL~nls   70 (70)
                      |.+..+||||||++|.|.-.   |-...   .      .+..+|-|||+|..||
T Consensus        15 kkeqqkqkefferrrvqkvi---grgtt---r------gkhgvsrdilnlacvs   56 (229)
T UniRef100_F6XJ   15 KKEQQKQKEFFERRRVQKVI---GRGTT---R------GKHGVSRDILNLACVS   56 (229)
Confidence            67889999999999886543   42211   1      3457899999998775


No 166
>UniRef100_A0A178DM63 Uncharacterized protein n=1 Tax=Pyrenochaeta sp. DS3sAY3a TaxID=765867 RepID=A0A178DM63_9PLEO
Probab=96.35  E-value=0.00072  Score=52.96  Aligned_cols=39  Identities=26%  Similarity=0.599  Sum_probs=33.4  Template_Neff=1.000

Q AT2G30480         2 LQWMGGSRRKVAASHTSVKKRQKQYFEQRRQQQHQ-FTVG   40 (70)
Q Consensus         2 mnW~gg~r~r~~~~~k~~~~rQKeyFEk~k~q~q~-~~~g   40 (70)
                      |||+||+..|.++.+.+...+|+.||++-|-+-+. ..+-
T Consensus         1 mnwtggslqrtkkanqsltqkqrayfaksrgqpqhlpmlp   40 (338)
T UniRef100_A0A1    1 MNWTGGSLQRTKKANQSLTQKQRAYFAKSRGQPQHLPMLP   40 (338)
Confidence            89999999999998888899999999999998554 4443


No 167
>UniRef100_A0A194XEJ0 Uncharacterized protein n=1 Tax=Mollisia scopiformis TaxID=149040 RepID=A0A194XEJ0_9HELO
Probab=96.34  E-value=0.00057  Score=60.11  Aligned_cols=31  Identities=35%  Similarity=0.666  Sum_probs=27.6  Template_Neff=3.601

Q AT2G30480         1 MLQWMGGSRRKVAASHTSVKKRQKQYFEQRR   31 (70)
Q Consensus         1 mmnW~gg~r~r~~~~~k~~~~rQKeyFEk~k   31 (70)
                      .|||+||.+.|+.......+.+|||.|+|..
T Consensus        69 ~MNWTGGRLqRHS~a~~svk~RQkQHFAkVQ   99 (878)
T UniRef100_A0A1   69 AMNWTGGRLQRHSTASNSVKQRQKQHFAKVQ   99 (878)
Confidence            4999999999998877789999999999753


No 168
>UniRef100_A0A0L0H7U1 Uncharacterized protein n=1 Tax=Spizellomyces punctatus (strain DAOM BR117) TaxID=645134 RepID=A0A0L0H7U1_SPIPD
Probab=96.28  E-value=0.00093  Score=51.08  Aligned_cols=33  Identities=24%  Similarity=0.581  Sum_probs=30.0  Template_Neff=1.000

Q AT2G30480         2 LQWMGGSRRKVAASHTSVKKRQKQYFEQRRQQQHQ   36 (70)
Q Consensus         2 mnW~gg~r~r~~~~~k~~~~rQKeyFEk~k~q~q~   36 (70)
                      |||+.|+.+..+.  |.+.++|+|||-++|++||.
T Consensus         1 mnwttgshrsakh--kmelqkqreffsrkrlkqqf   33 (267)
T UniRef100_A0A0    1 MNWTTGSHRSAKH--KMELQKQREFFSRKRLKQQF   33 (267)
Confidence            8999999887777  88999999999999999886


No 169
>UniRef100_A0A397W791 Uncharacterized protein n=1 Tax=Gigaspora rosea TaxID=44941 RepID=A0A397W791_9GLOM
Probab=96.28  E-value=0.00093  Score=55.62  Aligned_cols=40  Identities=23%  Similarity=0.530  Sum_probs=34.9  Template_Neff=1.095

Q AT2G30480         2 LQWMGGSRRKVAASHTSVKKRQKQYFEQRRQQQHQFTVGSES   43 (70)
Q Consensus         2 mnW~gg~r~r~~~~~k~~~~rQKeyFEk~k~q~q~~~~g~~~   43 (70)
                      |||+|..|.+.+.  |-++.+|+|||.+.|++.-.+.+.+++
T Consensus        13 mnwtgskrnktkv--kleqqrqreffdrqrlkkvhkflkiep   52 (621)
T UniRef100_A0A3   13 MNWTGSKRNKTKV--KLEQQRQREFFDRQRLKKVHKFLKIEP   52 (621)
Confidence            8999999999888  889999999999999987776666553


No 170
>UniRef100_A0A0N0DGU6 Uncharacterized protein n=1 Tax=Fusarium langsethiae TaxID=179993 RepID=A0A0N0DGU6_FUSLA
Probab=96.26  E-value=0.00098  Score=52.74  Aligned_cols=33  Identities=27%  Similarity=0.555  Sum_probs=26.9  Template_Neff=1.000

Q AT2G30480         2 LQWMGGSRRKVAA--SHTSVKKRQKQYFEQRRQQQ   34 (70)
Q Consensus         2 mnW~gg~r~r~~~--~~k~~~~rQKeyFEk~k~q~   34 (70)
                      |||+.|...|+..  .+..+..+||+||++.|...
T Consensus         1 mnwtegalarhsrrkgwdkdaarqkqyfakarark   35 (368)
T UniRef100_A0A0    1 MNWTEGALARHSRRKGWDKDAARQKQYFAKARARK   35 (368)
Confidence            8999999888754  33567889999999998754


No 171
>UniRef100_UPI001EE2A8DB LOW QUALITY PROTEIN: uncharacterized protein C12orf40-like n=1 Tax=Equus burchellii quagga TaxID=89252 RepID=UPI001EE2A8DB
Probab=96.22  E-value=0.0011  Score=51.66  Aligned_cols=34  Identities=32%  Similarity=0.388  Sum_probs=30.2  Template_Neff=1.000

Q AT2G30480        27 FEQRRQQQHQFTVGSESCSNDINNSNQHLREHQSLDILNLLNL   69 (70)
Q Consensus        27 FEk~k~q~q~~~~g~~~~~~~~~~~~~~~~~~~SLDiLsL~nl   69 (70)
                      ||++|++++|+.-|+-+|+.+         +..|||+|+|+-+
T Consensus         1 fekkrlkskmklrgvlspvkn---------savsldllnlymv   34 (316)
T UniRef100_UPI0    1 FEKKRLKSKMKLRGVLSPVKN---------SAVSLDLLNLYMV   34 (316)
Confidence            899999999999999988764         6899999999865


No 172
>UniRef100_A0A1D2JDW5 Palmitoyl-protein thioesterase 1 n=1 Tax=Paracoccidioides brasiliensis TaxID=121759 RepID=A0A1D2JDW5_PARBR
Probab=96.21  E-value=0.0012  Score=57.34  Aligned_cols=35  Identities=34%  Similarity=0.667  Sum_probs=29.1  Template_Neff=1.000

Q AT2G30480         2 LQWMGGSRRKVAA-SHTSVKKRQKQYFEQRRQQQHQ   36 (70)
Q Consensus         2 mnW~gg~r~r~~~-~~k~~~~rQKeyFEk~k~q~q~   36 (70)
                      |||+||...|+.. +.|-.+..||+||+|.|++.+.
T Consensus         1 mnwtggrlqrhshkshkflktiqkqyfakarlkaqk   36 (1097)
T UniRef100_A0A1    1 MNWTGGRLQRHSHKSHKFLKTIQKQYFAKARLKAQK   36 (1097)
Confidence            8999999998755 3455677899999999998665


No 173
>UniRef100_A0A2B7YQC6 Uncharacterized protein n=1 Tax=Polytolypa hystricis UAMH7299 TaxID=1447883 RepID=A0A2B7YQC6_9EURO
Probab=96.18  E-value=0.0013  Score=43.75  Aligned_cols=35  Identities=31%  Similarity=0.524  Sum_probs=27.7  Template_Neff=1.000

Q AT2G30480         2 LQWMGGSRRKVAA-SHTSVKKRQKQYFEQRRQQQHQ   36 (70)
Q Consensus         2 mnW~gg~r~r~~~-~~k~~~~rQKeyFEk~k~q~q~   36 (70)
                      |||+||...|... +..+.+..||+.|++.|.+...
T Consensus         1 mnwtggrlsryssksqqstkhvqkqhfakarfkals   36 (92)
T UniRef100_A0A2    1 MNWTGGRLSRYSSKSQQSTKHVQKQHFAKARFKALS   36 (92)
Confidence            8999999998755 2245667899999999998543


No 174
>UniRef100_M2SP97 Uncharacterized protein n=1 Tax=Cochliobolus sativus (strain ND90Pr / ATCC 201652) TaxID=665912 RepID=M2SP97_COCSN
Probab=96.14  E-value=0.0014  Score=53.59  Aligned_cols=35  Identities=26%  Similarity=0.669  Sum_probs=31.6  Template_Neff=1.204

Q AT2G30480         2 LQWMGGSRRKVAASHTSVKKRQKQYFEQRRQQQHQ   36 (70)
Q Consensus         2 mnW~gg~r~r~~~~~k~~~~rQKeyFEk~k~q~q~   36 (70)
                      |||+||+..|.++.+.....+|+.||+|.|...+.
T Consensus         1 mnwtggslqrtkkansgmlqrqrayfak~rtnl~n   35 (483)
T UniRef100_M2SP    1 MNWTGGSLQRTKKANSGMLQRQRAYFAKARTNLQN   35 (483)
Confidence            89999999999998888899999999999987554


No 175
>UniRef100_A0A6A6HP65 Uncharacterized protein n=1 Tax=Viridothelium virens TaxID=1048519 RepID=A0A6A6HP65_9PEZI
Probab=96.10  E-value=0.0016  Score=52.46  Aligned_cols=39  Identities=23%  Similarity=0.503  Sum_probs=32.9  Template_Neff=1.000

Q AT2G30480         2 LQWMGGSRRKVAASHTSVKKRQKQYFEQRRQQQHQFTVG   40 (70)
Q Consensus         2 mnW~gg~r~r~~~~~k~~~~rQKeyFEk~k~q~q~~~~g   40 (70)
                      |||+||...|++.+-...-.+||.||++.|...+...+.
T Consensus         1 mnwtggklqrhkhsgngrinrqkaffarqrtnlqnapls   39 (433)
T UniRef100_A0A6    1 MNWTGGKLQRHKHSGNGRINRQKAFFARQRTNLQNAPLS   39 (433)
Confidence            899999999998876777889999999999877664443


No 176
>UniRef100_UPI000F664FE9 uncharacterized protein LOC113822655 n=1 Tax=Penaeus vannamei TaxID=6689 RepID=UPI000F664FE9
Probab=96.03  E-value=0.002  Score=45.92  Aligned_cols=29  Identities=34%  Similarity=0.817  Sum_probs=23.6  Template_Neff=1.000

Q AT2G30480         1 MLQWMGGSRRKVAASHTSVKKRQKQYFEQR   30 (70)
Q Consensus         1 mmnW~gg~r~r~~~~~k~~~~rQKeyFEk~   30 (70)
                      .|||+||.++|+... ..++++|.|||+-.
T Consensus        10 kmnwvggvrrrvilk-eeerrrqeqffaah   38 (146)
T UniRef100_UPI0   10 KMNWVGGVRRRVILK-EEERRRQEQFFAAH   38 (146)
Confidence            399999999998772 45788999999753


No 177
>UniRef100_A0A6A6JUW2 Uncharacterized protein n=1 Tax=Westerdykella ornata TaxID=318751 RepID=A0A6A6JUW2_9PLEO
Probab=95.96  E-value=0.0023  Score=54.82  Aligned_cols=35  Identities=29%  Similarity=0.581  Sum_probs=30.5  Template_Neff=1.587

Q AT2G30480         2 LQWMGGSRRKVAA-SHTSVKKRQKQYFEQRRQQQHQ   36 (70)
Q Consensus         2 mnW~gg~r~r~~~-~~k~~~~rQKeyFEk~k~q~q~   36 (70)
                      |||+||+.+|+.+ ..+...++|||.|+|.|.-.|.
T Consensus         1 mnwtggslqrhskna~~~~v~rqkehfak~rt~lqn   36 (720)
T UniRef100_A0A6    1 MNWTGGSLQRHSKNAHKGTVNRQKEHFAKIRTALQN   36 (720)
Confidence            8999999999855 5578899999999999987665


No 178
>UniRef100_A0A2B4S451 Uncharacterized protein n=1 Tax=Stylophora pistillata TaxID=50429 RepID=A0A2B4S451_STYPI
Probab=95.95  E-value=0.0024  Score=47.58  Aligned_cols=50  Identities=22%  Similarity=0.329  Sum_probs=30.9  Template_Neff=1.226

Q AT2G30480         9 RRKVAASHTSVKKRQKQYFEQRRQQQHQFTVGSESCSNDINNSNQHLREHQSLDILNLLN   68 (70)
Q Consensus         9 r~r~~~~~k~~~~rQKeyFEk~k~q~q~~~~g~~~~~~~~~~~~~~~~~~~SLDiLsL~n   68 (70)
                      +.|++.  |.+.+-||||||++|.-..... .+.-.++       ......|.|+|+|-.
T Consensus        20 ~~rlkl--khetklqke~fekkr~~~n~n~-~~~~rvs-------kata~asqdllslev   69 (198)
T UniRef100_A0A2   20 RNRLKL--KHETKLQKEFFEKKRHFRNSNS-STVKRVS-------KATAQASQDLLSLEV   69 (198)
Confidence            456666  7889999999999876332211 1111111       123457999999864


No 179
>UniRef100_A0A1Q8RZH2 Uncharacterized protein n=1 Tax=Colletotrichum chlorophyti TaxID=708187 RepID=A0A1Q8RZH2_9PEZI
Probab=95.95  E-value=0.0023  Score=50.38  Aligned_cols=31  Identities=26%  Similarity=0.516  Sum_probs=26.7  Template_Neff=1.892

Q AT2G30480         2 LQWMGGSRRKVAA--SHTSVKKRQKQYFEQRRQ   32 (70)
Q Consensus         2 mnW~gg~r~r~~~--~~k~~~~rQKeyFEk~k~   32 (70)
                      |||+.|...|...  ..+.+-.+|||||+|.|.
T Consensus         1 mnwtegalarh~rgkg~~pelakqkqyfak~r~   33 (287)
T UniRef100_A0A1    1 MNWTEGALARHSRGKGWKPELAKQKQYFAKARI   33 (287)
Confidence            8999999998755  446889999999999886


No 180
>UniRef100_A0A0U1LU68 Uncharacterized protein n=1 Tax=Talaromyces islandicus TaxID=28573 RepID=A0A0U1LU68_TALIS
Probab=95.92  E-value=0.0024  Score=54.70  Aligned_cols=36  Identities=31%  Similarity=0.571  Sum_probs=29.5  Template_Neff=2.215

Q AT2G30480         1 MLQWMGGSRRKVAASH-TSVKKRQKQYFEQRRQQQHQ   36 (70)
Q Consensus         1 mmnW~gg~r~r~~~~~-k~~~~rQKeyFEk~k~q~q~   36 (70)
                      -|||+||.++|....+ .+..+.|||.|+|.|++++-
T Consensus        44 ~mnwtggrlrrqshnrpdsilriqkqhfakarlk~re   80 (641)
T UniRef100_A0A0   44 SMNWTGGRLRRQSHNRPDSILRIQKQHFAKARLKQRE   80 (641)
Confidence            3999999998876533 45678999999999998765


No 181
>UniRef100_A0A010QCJ6 Uncharacterized protein n=1 Tax=Colletotrichum fioriniae PJ7 TaxID=1445577 RepID=A0A010QCJ6_9PEZI
Probab=95.92  E-value=0.0023  Score=57.16  Aligned_cols=35  Identities=23%  Similarity=0.452  Sum_probs=29.1  Template_Neff=2.751

Q AT2G30480         1 MLQWMGGSRRKVAA--SHTSVKKRQKQYFEQRRQQQH   35 (70)
Q Consensus         1 mmnW~gg~r~r~~~--~~k~~~~rQKeyFEk~k~q~q   35 (70)
                      .|||+.|++.|+..  .+|.+-.+||+||+|+|--..
T Consensus       174 ~MNWTEGaLARhargk~~kpelaKQ~~YFAk~rsG~~  210 (1004)
T UniRef100_A0A0  174 TMNWTEGALARHSRGKGWKPELAKQKQYFAKARSGLR  210 (1004)
Confidence            39999999999865  457888999999999987543


No 182
>UniRef100_A0A6A6B9M2 Uncharacterized protein n=1 Tax=Aplosporella prunicola CBS 121167 TaxID=1176127 RepID=A0A6A6B9M2_9PEZI
Probab=95.77  E-value=0.004  Score=52.96  Aligned_cols=37  Identities=30%  Similarity=0.542  Sum_probs=32.7  Template_Neff=1.000

Q AT2G30480         1 MLQWMGGSRRKVAASHTSVKKRQKQYFEQRRQQQHQF   37 (70)
Q Consensus         1 mmnW~gg~r~r~~~~~k~~~~rQKeyFEk~k~q~q~~   37 (70)
                      .|||+||...|+...+....++||+.|+|.|.|.+..
T Consensus         2 kmnwtggrlqrhsgnkggltkrqkqhfakartqlqns   38 (758)
T UniRef100_A0A6    2 KMNWTGGRLQRHSGNKGGLTKRQKQHFAKARTQLQNS   38 (758)
Confidence            3999999999998877788999999999999987763


No 183
>UniRef100_A0A0A1UYK2 Uncharacterized protein n=1 Tax=Metarhizium robertsii TaxID=568076 RepID=A0A0A1UYK2_9HYPO
Probab=95.74  E-value=0.0038  Score=53.51  Aligned_cols=34  Identities=21%  Similarity=0.566  Sum_probs=28.2  Template_Neff=2.203

Q AT2G30480         2 LQWMGGSRRKVAAS-HTSVKKRQKQYFEQRRQQQH   35 (70)
Q Consensus         2 mnW~gg~r~r~~~~-~k~~~~rQKeyFEk~k~q~q   35 (70)
                      |||+.|.+.|..+. +..+-.+|+|||+|.|+.+-
T Consensus        74 mnwteg~r~ra~k~~r~eelsrqreffakarmr~~  108 (625)
T UniRef100_A0A0   74 MNWTEGARARAKKNARDEELSRQREFFAKARMRHG  108 (625)
Confidence            99999999987663 34577899999999999754


No 184
>UniRef100_A0A6G1FRG4 uncharacterized protein n=1 Tax=Eremomyces bilateralis CBS 781.70 TaxID=1392243 RepID=A0A6G1FRG4_9PEZI
Probab=95.70  E-value=0.0047  Score=52.43  Aligned_cols=33  Identities=27%  Similarity=0.764  Sum_probs=26.3  Template_Neff=1.000

Q AT2G30480         2 LQWMGGSRRKVAASHT-SVKKRQKQYFEQRRQQQ   34 (70)
Q Consensus         2 mnW~gg~r~r~~~~~k-~~~~rQKeyFEk~k~q~   34 (70)
                      |||+||..+|+.+.+. ..+.+|+|||++.|-+.
T Consensus         1 mnwvggrlrrhskansntakarqreyfakqkgkl   34 (726)
T UniRef100_A0A6    1 MNWVGGRLRRHSKANSNTAKARQREYFAKQKGKL   34 (726)
Confidence            8999999999876433 35679999999988653


No 185
>UniRef100_A0A086T6W1 Uncharacterized protein n=1 Tax=Acremonium chrysogenum (strain ATCC 11550 / CBS 779.69 / DSM 880 / IAM 14645 / JCM 23072 / IMI 49137) TaxID=857340 RepID=A0A086T6W1_ACRC1
Probab=95.68  E-value=0.005  Score=51.44  Aligned_cols=38  Identities=26%  Similarity=0.490  Sum_probs=31.0  Template_Neff=1.000

Q AT2G30480         2 LQWMGGSRRKVAA--SHTSVKKRQKQYFEQRRQQQHQFTV   39 (70)
Q Consensus         2 mnW~gg~r~r~~~--~~k~~~~rQKeyFEk~k~q~q~~~~   39 (70)
                      |||+.|..+|+..  .+..+..+|++||+|.|+..++...
T Consensus         1 mnwtegalnrhsrrkgwnpdvarqrqyfakarlraqqpav   40 (593)
T UniRef100_A0A0    1 MNWTEGALNRHSRRKGWNPDVARQRQYFAKARLRAQQPAV   40 (593)
Confidence            8999999988754  3356789999999999999887433


No 186
>UniRef100_A0A0B1PGJ4 Uncharacterized protein n=1 Tax=Uncinula necator TaxID=52586 RepID=A0A0B1PGJ4_UNCNE
Probab=95.64  E-value=0.0055  Score=47.40  Aligned_cols=32  Identities=34%  Similarity=0.643  Sum_probs=28.3  Template_Neff=1.000

Q AT2G30480         2 LQWMGGSRRKVAASHTSVKKRQKQYFEQRRQQ   33 (70)
Q Consensus         2 mnW~gg~r~r~~~~~k~~~~rQKeyFEk~k~q   33 (70)
                      |||+||...|+...+-+.+.+||+.|++.|.-
T Consensus         1 mnwtgghlqrhsiakvsakdrqkqhfakirks   32 (271)
T UniRef100_A0A0    1 MNWTGGHLQRHSIAKVSAKDRQKQHFAKIRKS   32 (271)
Confidence            89999999999887677888999999998763


No 187
>UniRef100_A0A1D9QN22 Uncharacterized protein n=2 Tax=Sclerotinia sclerotiorum (strain ATCC 18683 / 1980 / Ss-1) TaxID=665079 RepID=A0A1D9QN22_SCLS1
Probab=95.61  E-value=0.005  Score=54.90  Aligned_cols=34  Identities=24%  Similarity=0.545  Sum_probs=26.3  Template_Neff=2.599

Q AT2G30480         2 LQWMGGSRRKVAASH----TSVKKRQKQYFEQRRQQQH   35 (70)
Q Consensus         2 mnW~gg~r~r~~~~~----k~~~~rQKeyFEk~k~q~q   35 (70)
                      |||+||.++|+..+.    ..-.++|||.|+|.|....
T Consensus         1 MNWTGGRLQRHSGKssRgggALT~RQKEHFAKVkanLR   38 (932)
T UniRef100_A0A1    1 MNWTGGRLQRHSGKSSRGGGALTKRQKEHFAKVKANLR   38 (932)
Confidence            899999999986611    1246799999999887543


No 188
>UniRef100_A0A8H7K818 Uncharacterized protein n=1 Tax=Bionectria ochroleuca TaxID=29856 RepID=A0A8H7K818_BIOOC
Probab=95.58  E-value=0.0062  Score=47.18  Aligned_cols=35  Identities=31%  Similarity=0.551  Sum_probs=28.9  Template_Neff=1.000

Q AT2G30480         2 LQWMGGSRRKVAA--SHTSVKKRQKQYFEQRRQQQHQ   36 (70)
Q Consensus         2 mnW~gg~r~r~~~--~~k~~~~rQKeyFEk~k~q~q~   36 (70)
                      |||+.|...|+..  .+..+..+||+||++.|..+-+
T Consensus         1 mnwtegalarhsrrrgwnedaarqkqyfakarahqcq   37 (273)
T UniRef100_A0A8    1 MNWTEGALARHSRRRGWNEDAARQKQYFAKARAHQCQ   37 (273)
Confidence            8999999888755  3357889999999999997655


No 189
>UniRef100_A0A4S2MYE9 Uncharacterized protein (Fragment) n=1 Tax=Ascodesmis nigricans TaxID=341454 RepID=A0A4S2MYE9_9PEZI
Probab=95.57  E-value=0.0064  Score=51.68  Aligned_cols=35  Identities=31%  Similarity=0.644  Sum_probs=29.2  Template_Neff=1.000

Q AT2G30480         1 MLQWMGGSRRKVAASHTSVKKRQKQYFEQRRQQQH   35 (70)
Q Consensus         1 mmnW~gg~r~r~~~~~k~~~~rQKeyFEk~k~q~q   35 (70)
                      .|||+||.|.|..+.-.....+||+||++.|.-.-
T Consensus        32 emnwtggqraraskntngplhrqkqyfarvraaet   66 (720)
T UniRef100_A0A4   32 EMNWTGGQRARASKNTNGPLHRQKQYFARVRAAET   66 (720)
Confidence            49999999999877656778899999999887543


No 190
>UniRef100_UPI000E6F5096 uncharacterized protein LOC113321608 isoform X2 n=1 Tax=Papaver somniferum TaxID=3469 RepID=UPI000E6F5096
Probab=95.54  E-value=0.0067  Score=43.30  Aligned_cols=41  Identities=32%  Similarity=0.553  Sum_probs=25.7  Template_Neff=1.175

Q AT2G30480        20 KKRQKQYFEQRRQQQHQFTVGSESCSNDINNSNQHLREH-QSLDI   63 (70)
Q Consensus        20 ~~rQKeyFEk~k~q~q~~~~g~~~~~~~~~~~~~~~~~~-~SLDi   63 (70)
                      -+.|++|||++|+|+..  .| +..+.++..++.++..+ -|+||
T Consensus        18 drwqrqyfeqkkrqqhs--ng-dddaegthgsaeyhr~p~ls~~~   59 (137)
T UniRef100_UPI0   18 DRWQRQYFEQKKRQQHS--NG-DDDAEGTHGSAEYHRTPILSFEL   59 (137)
Confidence            46799999999998765  34 33445554444444433 36665


No 191
>UniRef100_A0A8H5T325 Uncharacterized protein n=1 Tax=Fusarium heterosporum TaxID=42747 RepID=A0A8H5T325_FUSHE
Probab=95.50  E-value=0.007  Score=51.09  Aligned_cols=34  Identities=26%  Similarity=0.551  Sum_probs=28.2  Template_Neff=1.512

Q AT2G30480         2 LQWMGGSRRKVAA--SHTSVKKRQKQYFEQRRQQQH   35 (70)
Q Consensus         2 mnW~gg~r~r~~~--~~k~~~~rQKeyFEk~k~q~q   35 (70)
                      |||+.|...|+..  .+.++..+||+||+|.|....
T Consensus         1 mnwtegal~rhsr~kgwdkdaarqkqyfakararkn   36 (566)
T UniRef100_A0A8    1 MNWTEGALARHSRRKGWDKDAARQKQYFAKARARKN   36 (566)
Confidence            8999999988755  345788999999999998654


No 192
>UniRef100_A0A2A9PIU1 Uncharacterized protein n=1 Tax=Ophiocordyceps unilateralis TaxID=268505 RepID=A0A2A9PIU1_9HYPO
Probab=95.47  E-value=0.0071  Score=45.57  Aligned_cols=32  Identities=28%  Similarity=0.437  Sum_probs=28.2  Template_Neff=2.192

Q AT2G30480         2 LQWMGGSRRKVAA--SHTSVKKRQKQYFEQRRQQ   33 (70)
Q Consensus         2 mnW~gg~r~r~~~--~~k~~~~rQKeyFEk~k~q   33 (70)
                      |||+.|+..|+..  ++|.+-.+||+.|++.|.-
T Consensus         1 MNwT~GsLaRHsR~R~WKedEARQK~HFARvRA~   34 (185)
T UniRef100_A0A2    1 MNWTEGSLARHSRRRGWKEDEARQKQHFARVRAL   34 (185)
Confidence            8999999998855  5688899999999999876


No 193
>UniRef100_A0A6G1MJM5 Uncharacterized protein n=1 Tax=Orbilia oligospora TaxID=2813651 RepID=A0A6G1MJM5_ORBOL
Probab=95.47  E-value=0.0079  Score=47.27  Aligned_cols=33  Identities=30%  Similarity=0.713  Sum_probs=26.2  Template_Neff=1.150

Q AT2G30480         2 LQWMGGSRRKVAASHTSVKKRQKQYFEQRRQQQ   34 (70)
Q Consensus         2 mnW~gg~r~r~~~~~k~~~~rQKeyFEk~k~q~   34 (70)
                      |||+||.+.|..-........|++||++.|.-+
T Consensus        35 mnwvggtrtrrr~gqp~pa~qq~~yfarlrsdq   67 (296)
T UniRef100_A0A6   35 MNWVGGTRTRRRGGQPQPATQQKEYFARLRSDQ   67 (296)
Confidence            999999998876644566778999999876543


No 194
>UniRef100_A0A2G8JL36 Uncharacterized protein n=1 Tax=Stichopus japonicus TaxID=307972 RepID=A0A2G8JL36_STIJA
Probab=95.45  E-value=0.0081  Score=52.35  Aligned_cols=43  Identities=26%  Similarity=0.376  Sum_probs=30.4  Template_Neff=1.119

Q AT2G30480        17 TSVKKRQKQYFEQRRQQQHQFTVGSESCSNDINNSNQHLREHQSLDILNLL   67 (70)
Q Consensus        17 k~~~~rQKeyFEk~k~q~q~~~~g~~~~~~~~~~~~~~~~~~~SLDiLsL~   67 (70)
                      |.++++||||||+.|.-..|+.-.-+...  .      ...+.||||++|.
T Consensus         2 kdekkrqkeffekqksarrmklhnrdden--k------dhpsssldlislq   44 (929)
T UniRef100_A0A2    2 KDEKKRQKEFFEKQKSARRMKLHNRDDEN--K------DHPSSSLDLISLQ   44 (929)
Confidence            46789999999999998888644322211  1      2356799999985


No 195
>UniRef100_A0A150V4W4 Uncharacterized protein n=1 Tax=Acidomyces richmondensis BFW TaxID=766039 RepID=A0A150V4W4_9PEZI
Probab=95.45  E-value=0.0072  Score=52.99  Aligned_cols=36  Identities=31%  Similarity=0.662  Sum_probs=28.8  Template_Neff=2.515

Q AT2G30480         1 MLQWMGGSRRKVAASH-TSVKKRQKQYFEQRRQQQHQ   36 (70)
Q Consensus         1 mmnW~gg~r~r~~~~~-k~~~~rQKeyFEk~k~q~q~   36 (70)
                      .|.|+||.|+|+...+ .-..++||.||+|.|..-|.
T Consensus        57 ~MDWTGGvRrRFaagknnAlvqKQKAhFAKvrs~~Q~   93 (740)
T UniRef100_A0A1   57 YMDWTGGVRRRFAAGKNNALVQKQKAHFAKVRSRTQN   93 (740)
Confidence            3899999999997633 34678999999999987443


No 196
>UniRef100_A0A1B7NWW1 Uncharacterized protein n=1 Tax=Emergomyces africanus TaxID=1955775 RepID=A0A1B7NWW1_9EURO
Probab=95.39  E-value=0.0094  Score=51.89  Aligned_cols=40  Identities=30%  Similarity=0.532  Sum_probs=31.0  Template_Neff=1.000

Q AT2G30480         1 MLQWMGGSRRKVAA-SHTSVKKRQKQYFEQRRQQQHQFTVG   40 (70)
Q Consensus         1 mmnW~gg~r~r~~~-~~k~~~~rQKeyFEk~k~q~q~~~~g   40 (70)
                      .|||+||...|+.. +.|+....||.||+|.|.+-+.....
T Consensus       264 amnwtggrlqrhsykshksqaaaqkkyfakarqkvqkrlfq  304 (946)
T UniRef100_A0A1  264 AMNWTGGRLQRHSYKSHKSQAAAQKKYFAKARQKVQKRLFQ  304 (946)
Confidence            39999999998754 55677889999999998875543333


No 197
>UniRef100_A0A194V3K2 Uncharacterized protein n=1 Tax=Valsa mali var. pyri TaxID=694573 RepID=A0A194V3K2_9PEZI
Probab=95.36  E-value=0.0085  Score=53.04  Aligned_cols=35  Identities=20%  Similarity=0.361  Sum_probs=28.3  Template_Neff=2.639

Q AT2G30480         1 MLQWMGGSRRKVAASHTS--VKKRQKQYFEQRRQQQH   35 (70)
Q Consensus         1 mmnW~gg~r~r~~~~~k~--~~~rQKeyFEk~k~q~q   35 (70)
                      .|||+.|.++|+...+|.  .--||||||+|.|.-..
T Consensus        44 ~MNWTEgnLnRhSRgRKGKEt~LRQKEhFAKaRaGLl   80 (809)
T UniRef100_A0A1   44 TMNWTEGNLNRHSRGRKGKETLLRQKEHFAKARAGLL   80 (809)
Confidence            399999999998776553  45799999999997543


No 198
>UniRef100_A0A6A5UB35 Uncharacterized protein n=1 Tax=Byssothecium circinans TaxID=147558 RepID=A0A6A5UB35_9PLEO
Probab=95.32  E-value=0.011  Score=47.20  Aligned_cols=35  Identities=26%  Similarity=0.545  Sum_probs=31.3  Template_Neff=1.000

Q AT2G30480         2 LQWMGGSRRKVAASHTSVKKRQKQYFEQRRQQQHQ   36 (70)
Q Consensus         2 mnW~gg~r~r~~~~~k~~~~rQKeyFEk~k~q~q~   36 (70)
                      |||+||+..|.+...|....+||..|++.|.+-+.
T Consensus         1 mnwtggslqrwkntpkgiaqkqkahfarvraqmqn   35 (345)
T UniRef100_A0A6    1 MNWTGGSLQRWKNTPKGIAQKQKAHFARVRAQMQN   35 (345)
Confidence            89999999999988788899999999999887554


No 199
>UniRef100_A0A167PQ65 Uncharacterized protein n=1 Tax=Cordyceps fumosorosea (strain ARSEF 2679) TaxID=1081104 RepID=A0A167PQ65_CORFA
Probab=95.21  E-value=0.013  Score=48.14  Aligned_cols=34  Identities=32%  Similarity=0.558  Sum_probs=27.7  Template_Neff=1.356

Q AT2G30480         2 LQWMGGSRRKVAA-SHTSVKKRQKQYFEQRRQQQH   35 (70)
Q Consensus         2 mnW~gg~r~r~~~-~~k~~~~rQKeyFEk~k~q~q   35 (70)
                      |||..|...|+.. +-..+..+|||||++.|+|..
T Consensus         1 mnwnngqlarhsrrsy~nd~t~qkqyfaqakrqk~   35 (415)
T UniRef100_A0A1    1 MNWNNGQLARHSRRSYSNDATRQKQYFAQAKRQKV   35 (415)
Confidence            8999999988755 224678899999999998753


No 200
>UniRef100_A0A0A2VCR7 Uncharacterized protein n=1 Tax=Beauveria bassiana D1-5 TaxID=1245745 RepID=A0A0A2VCR7_BEABA
Probab=95.13  E-value=0.014  Score=50.58  Aligned_cols=34  Identities=32%  Similarity=0.584  Sum_probs=27.7  Template_Neff=1.599

Q AT2G30480         1 MLQWMGGSRRKVAA-SHTSVKKRQKQYFEQRRQQQ   34 (70)
Q Consensus         1 mmnW~gg~r~r~~~-~~k~~~~rQKeyFEk~k~q~   34 (70)
                      .|||..|...|+.. +-..+..+||+||++.|+|.
T Consensus        50 ~mnw~ngqlarhsrrsynndat~qkqyfaqakrqk   84 (718)
T UniRef100_A0A0   50 VMNWNNGQLARHSRRSYNNDATRQKQYFAQAKRQK   84 (718)
Confidence            49999999988755 23467889999999999874


No 201
>UniRef100_A0A3N4L7T4 Uncharacterized protein n=1 Tax=Morchella conica CCBAS932 TaxID=1392247 RepID=A0A3N4L7T4_9PEZI
Probab=95.09  E-value=0.016  Score=50.78  Aligned_cols=34  Identities=29%  Similarity=0.649  Sum_probs=29.3  Template_Neff=1.121

Q AT2G30480         2 LQWMGGSRRKVAASHTSVKKRQKQYFEQRRQQQH   35 (70)
Q Consensus         2 mnW~gg~r~r~~~~~k~~~~rQKeyFEk~k~q~q   35 (70)
                      |||+||+|.|.-+......+.||-||+|.|.+.-
T Consensus         1 mnwtggsrar~gkpssdtariqksyfakvrakns   34 (940)
T UniRef100_A0A3    1 MNWTGGSRARNGKPSSDTARIQKSYFAKVRAKNS   34 (940)
Confidence            8999999999877556678899999999998754


No 202
>UniRef100_A0A443HWY6 Uncharacterized protein n=1 Tax=Byssochlamys spectabilis TaxID=264951 RepID=A0A443HWY6_BYSSP
Probab=95.08  E-value=0.017  Score=48.20  Aligned_cols=35  Identities=29%  Similarity=0.559  Sum_probs=27.9  Template_Neff=1.000

Q AT2G30480         2 LQWMGGSRRKVAASH-TSVKKRQKQYFEQRRQQQHQ   36 (70)
Q Consensus         2 mnW~gg~r~r~~~~~-k~~~~rQKeyFEk~k~q~q~   36 (70)
                      |||+||...|+...+ .+..++||+.|++.|++-+.
T Consensus         1 mnwtggrlqrhshnkpgsrsrrqkqhfakarlkvqk   36 (526)
T UniRef100_A0A4    1 MNWTGGRLQRHSHNKPGSRSRRQKQHFAKARLKVQK   36 (526)
Confidence            899999999986632 34568999999999997443


No 203
>UniRef100_A0A2S4PTP2 Uncharacterized protein n=1 Tax=Erysiphe pulchra TaxID=225359 RepID=A0A2S4PTP2_9PEZI
Probab=95.04  E-value=0.017  Score=48.87  Aligned_cols=36  Identities=36%  Similarity=0.606  Sum_probs=31.3  Template_Neff=1.299

Q AT2G30480         2 LQWMGGSRRKVAASHTSVKKRQKQYFEQRRQQQHQF   37 (70)
Q Consensus         2 mnW~gg~r~r~~~~~k~~~~rQKeyFEk~k~q~q~~   37 (70)
                      |||+||...|+...-.+.+.+||+.|++.|.-|..+
T Consensus         1 mnwtgghlqrhstatastknrqkqhfak~rq~q~hq   36 (574)
T UniRef100_A0A2    1 MNWTGGHLQRHSTATASTKNRQKQHFAKMRQNQCHQ   36 (574)
Confidence            899999999998866788999999999999866553


No 204
>UniRef100_A0A2C5Y0Y7 Uncharacterized protein n=1 Tax=Ophiocordyceps australis TaxID=1399860 RepID=A0A2C5Y0Y7_9HYPO
Probab=95.02  E-value=0.018  Score=45.01  Aligned_cols=35  Identities=20%  Similarity=0.470  Sum_probs=29.0  Template_Neff=1.443

Q AT2G30480         2 LQWMGGSRRKVAASH--TSVKKRQKQYFEQRRQQQHQ   36 (70)
Q Consensus         2 mnW~gg~r~r~~~~~--k~~~~rQKeyFEk~k~q~q~   36 (70)
                      |||+.|+..|+.+.+  |.+-.+|+|.|+|.|..-+=
T Consensus         1 mnwtegslarhskg~hyk~e~arqrehfakars~h~g   37 (253)
T UniRef100_A0A2    1 MNWTEGSLARHSKGRHYKQEEARQREHFAKARSRHQG   37 (253)
Confidence            899999999987643  67889999999999876543


No 205
>UniRef100_UPI000F6678BE uncharacterized protein LOC113800080 n=1 Tax=Penaeus vannamei TaxID=6689 RepID=UPI000F6678BE
Probab=94.95  E-value=0.02  Score=50.93  Aligned_cols=28  Identities=36%  Similarity=0.858  Sum_probs=23.6  Template_Neff=1.401

Q AT2G30480         2 LQWMGGSRRKVAASHTSVKKRQKQYFEQR   30 (70)
Q Consensus         2 mnW~gg~r~r~~~~~k~~~~rQKeyFEk~   30 (70)
                      |||+||.|+|+... -.++++|.|||+-.
T Consensus         1 mnwvggvrrrv~lk-eeerrrqeqffaah   28 (1003)
T UniRef100_UPI0    1 MNWVGGVRRRVLLK-EEERRRQEQFFAAH   28 (1003)
Confidence            89999999999872 46789999999853


No 206
>UniRef100_A0A139HM20 Uncharacterized protein n=1 Tax=Pseudocercospora eumusae TaxID=321146 RepID=A0A139HM20_9PEZI
Probab=94.92  E-value=0.016  Score=51.39  Aligned_cols=33  Identities=33%  Similarity=0.661  Sum_probs=27.3  Template_Neff=4.044

Q AT2G30480         1 MLQWMGGSRRKVAASHT-SVKKRQKQYFEQRRQQ   33 (70)
Q Consensus         1 mmnW~gg~r~r~~~~~k-~~~~rQKeyFEk~k~q   33 (70)
                      -|.|+||.|+|..+.++ ...+|||..|+|.|..
T Consensus        51 ~MDWTGGTRRRya~gK~naVlQKQKAHFAK~ra~   84 (756)
T UniRef100_A0A1   51 DMDWTGGTRRRYAKGKKNAVLQKQKAHFAKARAA   84 (756)
Confidence            39999999999965443 3678999999999987


No 207
>UniRef100_A0A433DD47 Uncharacterized protein (Fragment) n=1 Tax=Jimgerdemannia flammicorona TaxID=994334 RepID=A0A433DD47_9FUNG
Probab=94.92  E-value=0.022  Score=50.18  Aligned_cols=35  Identities=26%  Similarity=0.610  Sum_probs=31.3  Template_Neff=1.000

Q AT2G30480         1 MLQWMGGSRRKVAASHTSVKKRQKQYFEQRRQQQHQF   37 (70)
Q Consensus         1 mmnW~gg~r~r~~~~~k~~~~rQKeyFEk~k~q~q~~   37 (70)
                      .|||+||.+..++.  |-+.++|+.||.+.|++...+
T Consensus        49 fmnwtggkrtsvka--kldlqkqrdffnrqrlrryhq   83 (1018)
T UniRef100_A0A4   49 FMNWTGGKRTSVKA--KLDLQKQRDFFNRQRLRRYHQ   83 (1018)
Confidence            49999999999998  889999999999999987653


No 208
>UniRef100_A0A8H7E5L9 Uncharacterized protein n=1 Tax=Endocarpon pusillum TaxID=364733 RepID=A0A8H7E5L9_9EURO
Probab=94.91  E-value=0.022  Score=50.78  Aligned_cols=35  Identities=34%  Similarity=0.591  Sum_probs=29.0  Template_Neff=1.128

Q AT2G30480         2 LQWMGGSRRKVAASH-TSVKKRQKQYFEQRRQQQHQ   36 (70)
Q Consensus         2 mnW~gg~r~r~~~~~-k~~~~rQKeyFEk~k~q~q~   36 (70)
                      |||+||...|..+.. ....+.||+.|+|.|+|++.
T Consensus         1 mnwtggrlqrhskahananlkaqkqhfakarlqqq~   36 (1129)
T UniRef100_A0A8    1 MNWTGGRLQRHSKAHANANLKAQKQHFAKARLQQQS   36 (1129)
Confidence            899999999986633 23568899999999999876


No 209
>UniRef100_A0A317SR03 Uncharacterized protein n=1 Tax=Tuber magnatum TaxID=42249 RepID=A0A317SR03_9PEZI
Probab=94.79  E-value=0.026  Score=48.12  Aligned_cols=35  Identities=26%  Similarity=0.661  Sum_probs=28.2  Template_Neff=1.282

Q AT2G30480         1 MLQWMGGSRRKVAASHTSVKKRQKQYFEQRRQQQHQ   36 (70)
Q Consensus         1 mmnW~gg~r~r~~~~~k~~~~rQKeyFEk~k~q~q~   36 (70)
                      .|||+||.|+|.... .-..+-||.||+|.|.-.|.
T Consensus         2 amnwtggtrnrai~a-sttsrlqkryfakvraaaqt   36 (598)
T UniRef100_A0A3    2 AMNWTGGTRNRAIKA-STTSRLQKRYFAKVRAAAQT   36 (598)
Confidence            399999999997663 34567899999999987664


No 210
>UniRef100_A0A3N4HSG7 Uncharacterized protein n=1 Tax=Ascobolus immersus RN42 TaxID=1160509 RepID=A0A3N4HSG7_ASCIM
Probab=94.77  E-value=0.027  Score=48.04  Aligned_cols=35  Identities=34%  Similarity=0.601  Sum_probs=26.4  Template_Neff=1.000

Q AT2G30480         2 LQWMGGSRRKVAA-SHTSVKKRQKQYFEQRRQQQHQ   36 (70)
Q Consensus         2 mnW~gg~r~r~~~-~~k~~~~rQKeyFEk~k~q~q~   36 (70)
                      |||+||+..|... .-.+..+-||+||++.|--...
T Consensus         1 mnwtggsltrsrpkatnstlklqkqyfarhrnsals   36 (662)
T UniRef100_A0A3    1 MNWTGGSLTRSRPKATNSTLKLQKQYFARHRNSALS   36 (662)
Confidence            8999999887644 1245678999999998875443


No 211
>UniRef100_A0A0C3HRK4 Uncharacterized protein n=1 Tax=Oidiodendron maius Zn TaxID=913774 RepID=A0A0C3HRK4_9PEZI
Probab=94.76  E-value=0.024  Score=50.32  Aligned_cols=32  Identities=25%  Similarity=0.572  Sum_probs=29.4  Template_Neff=2.315

Q AT2G30480         2 LQWMGGSRRKVAASHTSVKKRQKQYFEQRRQQ   33 (70)
Q Consensus         2 mnW~gg~r~r~~~~~k~~~~rQKeyFEk~k~q   33 (70)
                      |||+||.+.|+.......+++|++.|++++..
T Consensus         1 mnwtgg~l~rh~~~~~~lk~rq~qhFa~~~a~   32 (790)
T UniRef100_A0A0    1 MNWTGGRLQRHSNAIRTLKHRQQQHFARIKAS   32 (790)
Confidence            89999999999887778899999999999887


No 212
>UniRef100_A0A1U7LQJ2 Uncharacterized protein n=1 Tax=Neolecta irregularis (strain DAH-3) TaxID=1198029 RepID=A0A1U7LQJ2_NEOID
Probab=94.73  E-value=0.029  Score=46.27  Aligned_cols=35  Identities=26%  Similarity=0.658  Sum_probs=28.3  Template_Neff=1.000

Q AT2G30480         2 LQWMGGSRRKVAASHTSVKKRQKQYFEQRRQQQHQ   36 (70)
Q Consensus         2 mnW~gg~r~r~~~~~k~~~~rQKeyFEk~k~q~q~   36 (70)
                      |||+||.|....+.--..+.+|++||.+.|++..-
T Consensus         1 mnwtggkrssyskvalnikakqrdffsqnrlkkrp   35 (452)
T UniRef100_A0A1    1 MNWTGGKRSSYSKVALNIKAKQRDFFSQNRLKKRP   35 (452)
Confidence            89999998766554456788999999999997654


No 213
>UniRef100_A0A0F4Z1E3 Uncharacterized protein n=1 Tax=Rasamsonia emersonii CBS 393.64 TaxID=1408163 RepID=A0A0F4Z1E3_TALEM
Probab=94.69  E-value=0.031  Score=48.18  Aligned_cols=34  Identities=32%  Similarity=0.630  Sum_probs=26.7  Template_Neff=1.000

Q AT2G30480         2 LQWMGGSRRKVAASH-TSVKKRQKQYFEQRRQQQH   35 (70)
Q Consensus         2 mnW~gg~r~r~~~~~-k~~~~rQKeyFEk~k~q~q   35 (70)
                      |||+||..+|....+ .+....||+||+|.|+...
T Consensus         1 mnwtggrlrrqshnrpgslstiqkqyfakarlrlr   35 (735)
T UniRef100_A0A0    1 MNWTGGRLRRQSHNRPGSLSTIQKQYFAKARLRLR   35 (735)
Confidence            899999988875533 3456789999999998654


No 214
>UniRef100_A0A397G472 Uncharacterized protein n=1 Tax=Diversispora epigaea TaxID=1348612 RepID=A0A397G472_9GLOM
Probab=94.68  E-value=0.031  Score=47.41  Aligned_cols=34  Identities=15%  Similarity=0.526  Sum_probs=30.5  Template_Neff=1.000

Q AT2G30480         2 LQWMGGSRRKVAASHTSVKKRQKQYFEQRRQQQHQF   37 (70)
Q Consensus         2 mnW~gg~r~r~~~~~k~~~~rQKeyFEk~k~q~q~~   37 (70)
                      |||+...|.|++.  +-++.+|+|||.+.|++....
T Consensus         1 mnwtsskrgrlki--kveqqkqreffnrqrlkkirs   34 (614)
T UniRef100_A0A3    1 MNWTSSKRGRLKI--KVEQQKQREFFNRQRLKKIRS   34 (614)
Confidence            8999999999999  899999999999999876543


No 215
>UniRef100_A0A4P9W540 Uncharacterized protein n=1 Tax=Blyttiomyces helicus TaxID=388810 RepID=A0A4P9W540_9FUNG
Probab=94.64  E-value=0.033  Score=46.35  Aligned_cols=33  Identities=36%  Similarity=0.834  Sum_probs=26.4  Template_Neff=1.000

Q AT2G30480         1 MLQWMGGSRRKVAASHTSVKKRQKQYFEQRRQQQ   34 (70)
Q Consensus         1 mmnW~gg~r~r~~~~~k~~~~rQKeyFEk~k~q~   34 (70)
                      .|||+||+.++...+ |...++|++||.++|.-.
T Consensus        88 amnwiggsvrkatgs-kavsqkqrdffkrrrsga  120 (491)
T UniRef100_A0A4   88 AMNWIGGSVRKATGS-KAVSQKQRDFFKRRRSGA  120 (491)
Confidence            399999998776553 677889999999887644


No 216
>UniRef100_A0A0J5PTI4 Uncharacterized protein n=1 Tax=Aspergillus fumigatus Z5 TaxID=1437362 RepID=A0A0J5PTI4_ASPFM
Probab=94.61  E-value=0.03  Score=48.70  Aligned_cols=36  Identities=22%  Similarity=0.586  Sum_probs=27.7  Template_Neff=2.288

Q AT2G30480         1 MLQWMGGSRRKVAASH-TSVKKRQKQYFEQRRQQQHQ   36 (70)
Q Consensus         1 mmnW~gg~r~r~~~~~-k~~~~rQKeyFEk~k~q~q~   36 (70)
                      .|||+||.++|+...+ ....+-|||-|+|-|.+...
T Consensus        25 ~MNWtGGrL~RHSnN~~~~l~~nqKqkFakSk~rs~~   61 (617)
T UniRef100_A0A0   25 AMNWTGGRLRRHSNNRSSNLARNQKQKFAKSKSRSKK   61 (617)
Confidence            4999999999998422 33457799999999887543


No 217
>UniRef100_A0A1V1TTL7 Uncharacterized protein n=1 Tax=fungal sp. No.14919 TaxID=1813822 RepID=A0A1V1TTL7_9FUNG
Probab=94.60  E-value=0.029  Score=48.85  Aligned_cols=32  Identities=28%  Similarity=0.527  Sum_probs=26.0  Template_Neff=2.812

Q AT2G30480         2 LQWMGGSRRKVAASH--TSVKKRQKQYFEQRRQQ   33 (70)
Q Consensus         2 mnW~gg~r~r~~~~~--k~~~~rQKeyFEk~k~q   33 (70)
                      |||+.|++.|+...+  ..--.+|||.|+|.|--
T Consensus         1 MNWTEGsLaRHSRGRqRN~LlaRQKQHFAKaRnn   34 (598)
T UniRef100_A0A1    1 MNWTEGSLARHSRGRQRNALLARQKQHFAKARNN   34 (598)
Confidence            999999999987743  23457999999999864


No 218
>UniRef100_A0A0S6XJG2 Uncharacterized protein n=1 Tax=Fungal sp. (strain No.11243) TaxID=1603295 RepID=A0A0S6XJG2_BLOB1
Probab=94.56  E-value=0.037  Score=45.56  Aligned_cols=34  Identities=35%  Similarity=0.810  Sum_probs=27.7  Template_Neff=1.000

Q AT2G30480         2 LQWMGGSRRKVAASHTSVKKRQKQYFEQRRQQQH   35 (70)
Q Consensus         2 mnW~gg~r~r~~~~~k~~~~rQKeyFEk~k~q~q   35 (70)
                      |||+||...|+...-....+.||.||++.|-...
T Consensus         1 mnwvgggqqrharpgntvtkqqkayfararnnrh   34 (434)
T UniRef100_A0A0    1 MNWVGGGQQRHARPGNTVTKQQKAYFARARNNRH   34 (434)
Confidence            8999999988876545677889999999886543


No 219
>UniRef100_A0A2V3IT62 Uncharacterized protein n=1 Tax=Gracilariopsis chorda TaxID=448386 RepID=A0A2V3IT62_9FLOR
Probab=94.52  E-value=0.038  Score=46.21  Aligned_cols=36  Identities=42%  Similarity=0.755  Sum_probs=30.4  Template_Neff=1.000

Q AT2G30480         1 MLQWMGGSRRKVAASHTSVKKRQKQYFEQRRQQQHQ   36 (70)
Q Consensus         1 mmnW~gg~r~r~~~~~k~~~~rQKeyFEk~k~q~q~   36 (70)
                      |-.|+||.+.|+...+.....+|++||++.|--.++
T Consensus         1 mkgwmggkrrrvvvqrrdpvarqrqyfarmreiaqq   36 (515)
T UniRef100_A0A2    1 MKGWMGGKRRRVVVQRRDPVARQRQYFARMREIAQQ   36 (515)
Confidence            568999999999887778889999999998865443


No 220
>UniRef100_A0A2C5Z2T3 Uncharacterized protein n=1 Tax=Cordyceps sp. RAO-2017 TaxID=2004951 RepID=A0A2C5Z2T3_9HYPO
Probab=94.48  E-value=0.041  Score=40.56  Aligned_cols=33  Identities=27%  Similarity=0.475  Sum_probs=28.2  Template_Neff=1.000

Q AT2G30480         2 LQWMGGSRRKVAA--SHTSVKKRQKQYFEQRRQQQ   34 (70)
Q Consensus         2 mnW~gg~r~r~~~--~~k~~~~rQKeyFEk~k~q~   34 (70)
                      |||+.|+.+|+.+  .+|.+..+|+|.|.+.|...
T Consensus         1 mnwtegslnrhakgkgwkedsarqrqhfararara   35 (164)
T UniRef100_A0A2    1 MNWTEGSLNRHAKGKGWKEDSARQRQHFARARARA   35 (164)
Confidence            8999999999865  45788899999999988764


No 221
>UniRef100_A0A292PL23 Uncharacterized protein n=1 Tax=Tuber aestivum TaxID=59557 RepID=A0A292PL23_9PEZI
Probab=94.32  E-value=0.048  Score=48.05  Aligned_cols=35  Identities=29%  Similarity=0.588  Sum_probs=28.4  Template_Neff=1.384

Q AT2G30480         1 MLQWMGGSRRKVAASHTSVKKRQKQYFEQRRQQQHQ   36 (70)
Q Consensus         1 mmnW~gg~r~r~~~~~k~~~~rQKeyFEk~k~q~q~   36 (70)
                      .|||+||.|++..+. ....+-||.||+|.|.-.|.
T Consensus         2 amnwtggtrn~a~k~-~~tsrlqkryfakvraaaqt   36 (809)
T UniRef100_A0A2    2 AMNWTGGTRNCAIKI-SSTSRLQKRYFAKVRAAAQT   36 (809)
Confidence            399999999987552 45678899999999987664


No 222
>UniRef100_A0A446BF40 363e5b5e-3334-457f-99c9-ef421b092efa n=1 Tax=Thermothielavioides terrestris TaxID=2587410 RepID=A0A446BF40_9PEZI
Probab=94.32  E-value=0.05  Score=39.50  Aligned_cols=33  Identities=24%  Similarity=0.609  Sum_probs=24.1  Template_Neff=1.000

Q AT2G30480         2 LQWMGGSRRKVAASH----TSVKKRQKQYFEQRRQQQ   34 (70)
Q Consensus         2 mnW~gg~r~r~~~~~----k~~~~rQKeyFEk~k~q~   34 (70)
                      |||+.|..-|+...+    ...+.+|||||++.|...
T Consensus         1 mnwtegtlyrhnrgrlrkanparqrqkeyfararara   37 (145)
T UniRef100_A0A4    1 MNWTEGTLYRHNRGRLRKANPARQRQKEYFARARARA   37 (145)
Confidence            899999876653311    345788999999988763


No 223
>UniRef100_A0A0B2XIH5 Uncharacterized protein n=1 Tax=Metarhizium robertsii (strain ARSEF 23 / ATCC MYA-3075) TaxID=655844 RepID=A0A0B2XIH5_METRA
Probab=94.17  E-value=0.059  Score=42.27  Aligned_cols=33  Identities=21%  Similarity=0.592  Sum_probs=26.5  Template_Neff=1.000

Q AT2G30480         2 LQWMGGSRRKVAASH--TSVKKRQKQYFEQRRQQQ   34 (70)
Q Consensus         2 mnW~gg~r~r~~~~~--k~~~~rQKeyFEk~k~q~   34 (70)
                      |||+.|.+.|..+.+  ..+..+|.|||++.|+..
T Consensus        68 mnwtegararapknrrrdeelsrqqeffakarrrh  102 (266)
T UniRef100_A0A0   68 MNWTEGARARAPKNRRRDEELSRQQEFFAKARMRH  102 (266)
Confidence            899999998876533  356779999999988764


No 224
>UniRef100_A0A0H5QIY4 Uncharacterized protein n=1 Tax=Spongospora subterranea TaxID=70186 RepID=A0A0H5QIY4_9EUKA
Probab=94.08  E-value=0.066  Score=44.39  Aligned_cols=33  Identities=24%  Similarity=0.685  Sum_probs=27.0  Template_Neff=1.000

Q AT2G30480         2 LQWMGGSRRKVAASHTSVKKRQKQYFEQRRQQQ   34 (70)
Q Consensus         2 mnW~gg~r~r~~~~~k~~~~rQKeyFEk~k~q~   34 (70)
                      |||+|.+.+|+.+.+.....-|++||-|+|+..
T Consensus         1 mnwmgtsknriqkrkataanmqrqffvkrkmen   33 (445)
T UniRef100_A0A0    1 MNWMGTSKNRIQKRKATAANMQRQFFVKRKMEN   33 (445)
Confidence            899999999987744445678999999998853


No 225
>UniRef100_A0A074VSS8 Uncharacterized protein n=1 Tax=Aureobasidium melanogenum CBS 110374 TaxID=1043003 RepID=A0A074VSS8_9PEZI
Probab=94.07  E-value=0.062  Score=43.20  Aligned_cols=35  Identities=29%  Similarity=0.557  Sum_probs=28.8  Template_Neff=1.596

Q AT2G30480         2 LQWMGGSRRKVAASHT-SVKKRQKQYFEQRRQQQHQ   36 (70)
Q Consensus         2 mnW~gg~r~r~~~~~k-~~~~rQKeyFEk~k~q~q~   36 (70)
                      |||+||.++|..+++. ....+||-.|++.|-+.-.
T Consensus         1 mnwtgg~l~r~skskgnavv~rqkshfakar~ka~~   36 (294)
T UniRef100_A0A0    1 MNWTGGKLQRNSKSKGNAVVERQKSHFAKARSKAPS   36 (294)
Confidence            8999999999877543 3568999999999988654


No 226
>UniRef100_A0A3N4LSG4 Uncharacterized protein n=1 Tax=Terfezia boudieri ATCC MYA-4762 TaxID=1051890 RepID=A0A3N4LSG4_9PEZI
Probab=93.94  E-value=0.076  Score=46.47  Aligned_cols=33  Identities=30%  Similarity=0.661  Sum_probs=25.2  Template_Neff=1.000

Q AT2G30480         2 LQWMGGSRRKVAASH--TSVKKRQKQYFEQRRQQQ   34 (70)
Q Consensus         2 mnW~gg~r~r~~~~~--k~~~~rQKeyFEk~k~q~   34 (70)
                      |||+||.|.|+....  ....+-||+||++.|+-.
T Consensus         1 mnwtggrrarhnsnsalntsarlqkqyfarvrmar   35 (817)
T UniRef100_A0A3    1 MNWTGGRRARHNSNSALNTSARLQKQYFARVRMAR   35 (817)
Confidence            899999999875411  234578999999999853


No 227
>UniRef100_A0A3N2Q3T7 Uncharacterized protein n=1 Tax=Sodiomyces alkalinus F11 TaxID=1314773 RepID=A0A3N2Q3T7_9PEZI
Probab=93.91  E-value=0.078  Score=46.64  Aligned_cols=46  Identities=17%  Similarity=0.457  Sum_probs=34.8  Template_Neff=1.000

Q AT2G30480         1 MLQWMGGSRRKVAASHT--SVKKRQKQYFEQRRQQQHQFTVGSESCSN   46 (70)
Q Consensus         1 mmnW~gg~r~r~~~~~k--~~~~rQKeyFEk~k~q~q~~~~g~~~~~~   46 (70)
                      .|||+.|...|+...+.  ..--+|||||++.|++.+-...|....++
T Consensus        32 tmnwtegglqrhsrgrgfnplipkqkeffararlklqehaagsstsvs   79 (871)
T UniRef100_A0A3   32 TMNWTEGGLQRHSRGRGFNPLIPKQKEFFARARLKLQEHAAGSSTSVS   79 (871)
Confidence            39999999988766432  34568999999999998877777654443


No 228
>UniRef100_A0A420HAW3 Uncharacterized protein n=1 Tax=Golovinomyces cichoracearum TaxID=62708 RepID=A0A420HAW3_9PEZI
Probab=93.90  E-value=0.077  Score=45.38  Aligned_cols=36  Identities=33%  Similarity=0.605  Sum_probs=30.6  Template_Neff=1.238

Q AT2G30480         1 MLQWMGGSRRKVAASHTSVKKRQKQYFEQRRQQQHQ   36 (70)
Q Consensus         1 mmnW~gg~r~r~~~~~k~~~~rQKeyFEk~k~q~q~   36 (70)
                      .|||+||....+..+..+.+.+|+|.|++.|..-..
T Consensus        49 ~mnwtgg~lqqhs~s~asaknrqrqhfakvrqnlrh   84 (572)
T UniRef100_A0A4   49 FMNWTGGRLQQHSTSGASAKNRQRQHFAKVRQNLRH   84 (572)
Confidence            499999999988887778889999999998875544


No 229
>UniRef100_A0A139ASS8 Uncharacterized protein n=1 Tax=Gonapodya prolifera (strain JEL478) TaxID=1344416 RepID=A0A139ASS8_GONPJ
Probab=93.76  E-value=0.091  Score=46.29  Aligned_cols=35  Identities=20%  Similarity=0.551  Sum_probs=29.3  Template_Neff=1.000

Q AT2G30480         2 LQWMGGSRRKVAASHTSVKKRQKQYFEQRRQQQHQ   36 (70)
Q Consensus         2 mnW~gg~r~r~~~~~k~~~~rQKeyFEk~k~q~q~   36 (70)
                      |||+||.|.-....+..+..+|+|||+-+.-+...
T Consensus         1 mnwtggqrsgamarrgpetakqreffaakhgralh   35 (869)
T UniRef100_A0A1    1 MNWTGGQRSGAMARRGPETAKQREFFAAKHGRALH   35 (869)
Confidence            89999999888877788999999999987655433


No 230
>UniRef100_A0A2T9YKU2 Uncharacterized protein n=1 Tax=Smittium simulii TaxID=133385 RepID=A0A2T9YKU2_9FUNG
Probab=93.63  E-value=0.1  Score=39.73  Aligned_cols=31  Identities=29%  Similarity=0.699  Sum_probs=24.8  Template_Neff=1.000

Q AT2G30480         2 LQWMGGSRRKVAASHTSVKKRQKQYFEQRRQQ   33 (70)
Q Consensus         2 mnW~gg~r~r~~~~~k~~~~rQKeyFEk~k~q   33 (70)
                      |||+||.|+.++.. |-.+.+||-||-+.|..
T Consensus         1 mnwtggnrnqlklg-kisktkqkgfflrnrkh   31 (201)
T UniRef100_A0A2    1 MNWTGGNRNQLKLG-KISKTKQKGFFLRNRKH   31 (201)
Confidence            89999999988774 34467899999887754


No 231
>UniRef100_UPI0018A77ED1 uncharacterized protein LOC119575329 n=1 Tax=Penaeus monodon TaxID=6687 RepID=UPI0018A77ED1
Probab=93.61  E-value=0.1  Score=45.06  Aligned_cols=28  Identities=36%  Similarity=0.825  Sum_probs=23.4  Template_Neff=1.000

Q AT2G30480         2 LQWMGGSRRKVAASHTSVKKRQKQYFEQR   30 (70)
Q Consensus         2 mnW~gg~r~r~~~~~k~~~~rQKeyFEk~   30 (70)
                      |||+||.|-|+... ..++++|.+||+-+
T Consensus         1 mnwvggvrcrvllk-eeerrrqeqffaar   28 (681)
T UniRef100_UPI0    1 MNWVGGVRCRVLLK-EEERRRQEQFFAAR   28 (681)
Confidence            89999999998772 45788999999864


No 232
>UniRef100_F7W729 WGS project CABT00000000 data, contig 2.37 n=1 Tax=Sordaria macrospora (strain ATCC MYA-333 / DSM 997 / K(L3346) / K-hell) TaxID=771870 RepID=F7W729_SORMK
Probab=93.58  E-value=0.11  Score=45.35  Aligned_cols=33  Identities=24%  Similarity=0.555  Sum_probs=25.1  Template_Neff=1.000

Q AT2G30480         1 MLQWMGGSRRKVAASH----TSVKKRQKQYFEQRRQQ   33 (70)
Q Consensus         1 mmnW~gg~r~r~~~~~----k~~~~rQKeyFEk~k~q   33 (70)
                      .|||+.|..-|+...+    ..++.+|||||+|.|.+
T Consensus        25 kmnwtegtlyrhsrgklrkanadkqrqkeyfakakir   61 (750)
T UniRef100_F7W7   25 KMNWTEGTLYRHSRGKLRKANADKQRQKEYFAKAKIR   61 (750)
Confidence            4999999887664311    34678999999999876


No 233
>UniRef100_A0A2S4L3I8 Uncharacterized protein n=1 Tax=Tolypocladium paradoxum TaxID=94208 RepID=A0A2S4L3I8_9HYPO
Probab=93.44  E-value=0.12  Score=39.62  Aligned_cols=34  Identities=26%  Similarity=0.449  Sum_probs=28.3  Template_Neff=1.000

Q AT2G30480         2 LQWMGGSRRKVAA--SHTSVKKRQKQYFEQRRQQQH   35 (70)
Q Consensus         2 mnW~gg~r~r~~~--~~k~~~~rQKeyFEk~k~q~q   35 (70)
                      |||..|+..|+..  .+|.+-.+|||.|++.|.+-+
T Consensus         1 mnwnegslsrhargkgwkeddarqkehfakararpq   36 (211)
T UniRef100_A0A2    1 MNWNEGSLSRHARGKGWKEDDARQKEHFAKARARPQ   36 (211)
Confidence            8999999988744  457788999999999988654


No 234
>UniRef100_A0A0L0N2H0 Uncharacterized protein n=1 Tax=Tolypocladium ophioglossoides (strain CBS 100239) TaxID=1163406 RepID=A0A0L0N2H0_TOLOC
Probab=93.43  E-value=0.12  Score=41.76  Aligned_cols=34  Identities=24%  Similarity=0.434  Sum_probs=28.6  Template_Neff=1.308

Q AT2G30480         2 LQWMGGSRRKVAA--SHTSVKKRQKQYFEQRRQQQH   35 (70)
Q Consensus         2 mnW~gg~r~r~~~--~~k~~~~rQKeyFEk~k~q~q   35 (70)
                      |||.-|+..|+..  .+|.+-.+|||.|+|.|.+-|
T Consensus         1 mnwn~gslsrh~rgkgwkeddarqkehfakarar~q   36 (307)
T UniRef100_A0A0    1 MNWNQGSLSRHSRGKGWKEDDARQKEHFAKARARPQ   36 (307)
Confidence            8999999988754  457888999999999988654


No 235
>UniRef100_A0A0F7TR64 Uncharacterized protein n=1 Tax=Penicillium brasilianum TaxID=104259 RepID=A0A0F7TR64_PENBI
Probab=93.35  E-value=0.13  Score=41.20  Aligned_cols=39  Identities=36%  Similarity=0.601  Sum_probs=28.9  Template_Neff=1.000

Q AT2G30480         2 LQWMGGSRRKVAASHTSVKKRQKQYFEQRRQQQHQFTVG   40 (70)
Q Consensus         2 mnW~gg~r~r~~~~~k~~~~rQKeyFEk~k~q~q~~~~g   40 (70)
                      |||+||..+|......-..+.||+-|++-|.+.-...-|
T Consensus         1 mnwtggqlrrhsarqsilsktqkqnfarsrqqasnrvpg   39 (305)
T UniRef100_A0A0    1 MNWTGGQLRRHSARQSILSKTQKQNFARSRQQASNRVPG   39 (305)
Confidence            899999998886633335678999999988775544334


No 236
>UniRef100_F4PJD0 Uncharacterized protein n=1 Tax=Cavenderia fasciculata (strain SH3) TaxID=1054147 RepID=F4PJD0_CAVFA
Probab=93.35  E-value=0.13  Score=37.03  Aligned_cols=32  Identities=34%  Similarity=0.603  Sum_probs=24.5  Template_Neff=1.000

Q AT2G30480         2 LQWMGGSRRKVAASHTSVKKRQKQYFEQRRQQQH   35 (70)
Q Consensus         2 mnW~gg~r~r~~~~~k~~~~rQKeyFEk~k~q~q   35 (70)
                      -||+|..|.-+++  ...-.-|++||-+.|.+++
T Consensus         3 knwmgntrkvvkk--rkninyqrqyflrnkiqqq   34 (131)
T UniRef100_F4PJ    3 KNWMGNTRKVVKK--RKNINYQRQYFLRNKIQQQ   34 (131)
Confidence            3799998876666  5566789999998887643


No 237
>UniRef100_A0A6A6W6P2 Uncharacterized protein n=1 Tax=Pseudovirgaria hyperparasitica TaxID=470096 RepID=A0A6A6W6P2_9PEZI
Probab=93.33  E-value=0.13  Score=44.56  Aligned_cols=35  Identities=31%  Similarity=0.571  Sum_probs=28.0  Template_Neff=1.000

Q AT2G30480         2 LQWMGGSRRKVAASH-TSVKKRQKQYFEQRRQQQHQ   36 (70)
Q Consensus         2 mnW~gg~r~r~~~~~-k~~~~rQKeyFEk~k~q~q~   36 (70)
                      |||+||...|+.+.. .....+||+.|++.|.|.+.
T Consensus         1 mnwtggrlqrhsknstntvvsrqkqhfarvraqlqs   36 (691)
T UniRef100_A0A6    1 MNWTGGRLQRHSKNSTNTVVSRQKQHFARVRAQLQS   36 (691)
Confidence            899999999987632 33567999999999987654


No 238
>UniRef100_A0A093XCY3 Uncharacterized protein n=1 Tax=Pseudogymnoascus sp. VKM F-3557 TaxID=1437433 RepID=A0A093XCY3_9PEZI
Probab=93.33  E-value=0.12  Score=46.77  Aligned_cols=34  Identities=26%  Similarity=0.523  Sum_probs=26.6  Template_Neff=1.784

Q AT2G30480         1 MLQWMGGSRRKVAA-SHTSVKKRQKQYFEQRRQQQ   34 (70)
Q Consensus         1 mmnW~gg~r~r~~~-~~k~~~~rQKeyFEk~k~q~   34 (70)
                      .|||+||.+.|+.. .-.+...+|||.|+|.|-.-
T Consensus       105 ~mnwtggrlsrhsr~a~ssttskqkqhfakmRshl  139 (937)
T UniRef100_A0A0  105 KMNWTGGRLSRHSRRADSSTTSKQKQHFAKMRSHL  139 (937)
Confidence            49999999988765 22356789999999987653


No 239
>UniRef100_A0A066XAU3 Uncharacterized protein n=1 Tax=Colletotrichum sublineola TaxID=1173701 RepID=A0A066XAU3_COLSU
Probab=93.28  E-value=0.14  Score=46.13  Aligned_cols=34  Identities=21%  Similarity=0.450  Sum_probs=28.3  Template_Neff=1.000

Q AT2G30480         1 MLQWMGGSRRKVAA--SHTSVKKRQKQYFEQRRQQQ   34 (70)
Q Consensus         1 mmnW~gg~r~r~~~--~~k~~~~rQKeyFEk~k~q~   34 (70)
                      .|||+.|...|+..  .+|.+..+|++||+|.|.-.
T Consensus       284 amnwtegalarhsrgrgwkpelakqrqyfakaragl  319 (1114)
T UniRef100_A0A0  284 AMNWTEGALARHSRGRGWKPELAKQRQYFAKARAGL  319 (1114)
Confidence            39999999988755  45788999999999988753


No 240
>UniRef100_A0A229XF41 Uncharacterized protein n=1 Tax=Aspergillus turcosus TaxID=1245748 RepID=A0A229XF41_9EURO
Probab=93.08  E-value=0.16  Score=42.14  Aligned_cols=34  Identities=24%  Similarity=0.577  Sum_probs=27.5  Template_Neff=1.184

Q AT2G30480         1 MLQWMGGSRRKVAASHT-SVKKRQKQYFEQRRQQQ   34 (70)
Q Consensus         1 mmnW~gg~r~r~~~~~k-~~~~rQKeyFEk~k~q~   34 (70)
                      .|||+||...|+...+. ...+.||+-|+|-|+.+
T Consensus         5 amnwtggrlqrhsnnrssnlarnqkqnfaksrlrs   39 (396)
T UniRef100_A0A2    5 AMNWTGGRLQRHSNNRSSNLARNQKQNFAKSRLRS   39 (396)
Confidence            39999999999877443 34677999999999864


No 241
>UniRef100_L2FTP0 Uncharacterized protein n=2 Tax=Colletotrichum fructicola TaxID=690256 RepID=L2FTP0_COLFN
Probab=93.06  E-value=0.17  Score=44.78  Aligned_cols=34  Identities=21%  Similarity=0.479  Sum_probs=28.2  Template_Neff=1.000

Q AT2G30480         2 LQWMGGSRRKVAA--SHTSVKKRQKQYFEQRRQQQH   35 (70)
Q Consensus         2 mnW~gg~r~r~~~--~~k~~~~rQKeyFEk~k~q~q   35 (70)
                      |||+.|...|+..  .+|.+..+|.|||+|.|.-..
T Consensus         1 mnwtegalarhsrgprwkpdvarqqeyfakaragrr   36 (844)
T UniRef100_L2FT    1 MNWTEGALARHSRGPRWKPDVARQQEYFAKARAGRR   36 (844)
Confidence            8999999988755  457889999999999987543


No 242
>UniRef100_S3CX00 Uncharacterized protein n=1 Tax=Glarea lozoyensis (strain ATCC 20868 / MF5171) TaxID=1116229 RepID=S3CX00_GLAL2
Probab=92.81  E-value=0.2  Score=44.13  Aligned_cols=33  Identities=27%  Similarity=0.599  Sum_probs=28.2  Template_Neff=1.000

Q AT2G30480         2 LQWMGGSRRKVAASHTSVKKRQKQYFEQRRQQQ   34 (70)
Q Consensus         2 mnW~gg~r~r~~~~~k~~~~rQKeyFEk~k~q~   34 (70)
                      |||+||...|+...-.+.+++|.+.|+|.|...
T Consensus         1 mnwtggrlhrhsnagsslkrkqeqhfakvkqnl   33 (792)
T UniRef100_S3CX    1 MNWTGGRLHRHSNAGSSLKRKQEQHFAKVKQNL   33 (792)
Confidence            899999999998866778899999999887543


No 243
>UniRef100_UPI000CDFDE66 uncharacterized protein LOC111981165 n=1 Tax=Salvelinus alpinus TaxID=8036 RepID=UPI000CDFDE66
Probab=92.77  E-value=0.2  Score=40.45  Aligned_cols=29  Identities=21%  Similarity=0.297  Sum_probs=22.5  Template_Neff=1.406

Q AT2G30480        33 QQHQFTVGSESCSNDINNSNQHLREHQSLDILNLLNL   69 (70)
Q Consensus        33 q~q~~~~g~~~~~~~~~~~~~~~~~~~SLDiLsL~nl   69 (70)
                      +.+|+++|++....        ..+++||||++||+|
T Consensus         2 qrkmktlgiptspk--------gassgsmdlvtlfiv   30 (287)
T UniRef100_UPI0    2 QRKMKTLGIPTSPK--------GASSGSMDLVTLFIV   30 (287)
Confidence            56788999865433        347899999999986


No 244
>UniRef100_UPI001D03F701 uncharacterized protein n=1 Tax=Bacidia gigantensis TaxID=2732470 RepID=UPI001D03F701
Probab=92.76  E-value=0.21  Score=43.80  Aligned_cols=35  Identities=26%  Similarity=0.508  Sum_probs=30.2  Template_Neff=1.000

Q AT2G30480         2 LQWMGGSRRKVAASHTSVKKRQKQYFEQRRQQQHQ   36 (70)
Q Consensus         2 mnW~gg~r~r~~~~~k~~~~rQKeyFEk~k~q~q~   36 (70)
                      |||+||+.-|....+.+....||..|+|.|.+...
T Consensus         1 mnwtggslyrsrnanasltaiqkkhfakirakrna   35 (737)
T UniRef100_UPI0    1 MNWTGGSLYRSRNANASLTAIQKKHFAKIRAKRNA   35 (737)
Confidence            89999999888777678889999999999887543


No 245
>UniRef100_T5A827 Uncharacterized protein n=2 Tax=Ophiocordyceps sinensis TaxID=72228 RepID=T5A827_OPHSC
Probab=92.54  E-value=0.23  Score=37.22  Aligned_cols=35  Identities=26%  Similarity=0.441  Sum_probs=28.5  Template_Neff=1.273

Q AT2G30480         2 LQWMGGSRRKVAASH--TSVKKRQKQYFEQRRQQQHQ   36 (70)
Q Consensus         2 mnW~gg~r~r~~~~~--k~~~~rQKeyFEk~k~q~q~   36 (70)
                      |||+.|+..|+.+.+  .....+||..|++.|.|...
T Consensus         1 mnwtegslarhsk~k~f~d~varqkrhfararaqr~~   37 (162)
T UniRef100_T5A8    1 MNWTEGSLARHSKGKHFNDDVARQKRHFARARAQRAP   37 (162)
Confidence            899999999987632  24578999999999987655


No 246
>UniRef100_A0A8H3F572 Uncharacterized protein n=1 Tax=Imshaugia aleurites TaxID=172621 RepID=A0A8H3F572_9LECA
Probab=92.23  E-value=0.27  Score=44.46  Aligned_cols=35  Identities=26%  Similarity=0.539  Sum_probs=27.1  Template_Neff=1.587

Q AT2G30480         2 LQWMGGSRRKVAASH--TSVKKRQKQYFEQRRQQQHQ   36 (70)
Q Consensus         2 mnW~gg~r~r~~~~~--k~~~~rQKeyFEk~k~q~q~   36 (70)
                      |||+||...|.....  -+-..+||..|+|.|.+.+.
T Consensus         1 mnwtggalsrsrna~~~~sls~kqknhfakarv~l~~   37 (874)
T UniRef100_A0A8    1 MNWTGGALSRSRNANAKVSLSVKQKNHFAKARVKLQQ   37 (874)
Confidence            899999988765532  34567899999999987554


No 247
>UniRef100_A0A074XLV0 Uncharacterized protein n=1 Tax=Aureobasidium pullulans EXF-150 TaxID=1043002 RepID=A0A074XLV0_AURPU
Probab=92.13  E-value=0.31  Score=40.30  Aligned_cols=33  Identities=27%  Similarity=0.583  Sum_probs=26.5  Template_Neff=1.000

Q AT2G30480         2 LQWMGGSRRKVAASHT-SVKKRQKQYFEQRRQQQ   34 (70)
Q Consensus         2 mnW~gg~r~r~~~~~k-~~~~rQKeyFEk~k~q~   34 (70)
                      |||+||...|+.+.+. ....+||-.|++.|.+-
T Consensus         1 mnwtggnlqrhsknkgnavverqkshfakarski   34 (380)
T UniRef100_A0A0    1 MNWTGGNLQRHSKNKGNAVVERQKSHFAKARSKV   34 (380)
Confidence            8999999999876332 35679999999988763


No 248
>UniRef100_A0A4Y7LBQ4 Uncharacterized protein (Fragment) n=1 Tax=Papaver somniferum TaxID=3469 RepID=A0A4Y7LBQ4_PAPSO
Probab=92.09  E-value=0.32  Score=39.33  Aligned_cols=17  Identities=53%  Similarity=0.966  Sum_probs=14.2  Template_Neff=1.000

Q AT2G30480        20 KKRQKQYFEQRRQQQHQ   36 (70)
Q Consensus        20 ~~rQKeyFEk~k~q~q~   36 (70)
                      -+.|++|||++|+|+..
T Consensus       191 drwqrqyfeqkkrqqhs  207 (306)
T UniRef100_A0A4  191 DRWQRQYFEQKKRQQHS  207 (306)
Confidence            35799999999998765


No 249
>UniRef100_A0A8H3IPK1 Uncharacterized protein n=1 Tax=Gomphillus americanus TaxID=1940652 RepID=A0A8H3IPK1_9LECA
Probab=92.00  E-value=0.33  Score=42.93  Aligned_cols=35  Identities=17%  Similarity=0.545  Sum_probs=27.8  Template_Neff=1.000

Q AT2G30480         2 LQWMGGSRRKVAASHTSVKKRQKQYFEQRRQQQHQ   36 (70)
Q Consensus         2 mnW~gg~r~r~~~~~k~~~~rQKeyFEk~k~q~q~   36 (70)
                      |||+||.....+........+|+-||++..++...
T Consensus         1 mnwtgghlqqskrkqngitakqrsyfakahlknis   35 (788)
T UniRef100_A0A8    1 MNWTGGHLQQSKRKQNGITAKQRSYFAKAHLKNIS   35 (788)
Confidence            89999998776664456778999999998887543


No 250
>UniRef100_A0A0D1X7B0 Uncharacterized protein n=1 Tax=Exophiala mesophila TaxID=212818 RepID=A0A0D1X7B0_EXOME
Probab=91.87  E-value=0.36  Score=41.27  Aligned_cols=35  Identities=23%  Similarity=0.545  Sum_probs=28.0  Template_Neff=1.000

Q AT2G30480         2 LQWMGGSRRKVAASHT-SVKKRQKQYFEQRRQQQHQ   36 (70)
Q Consensus         2 mnW~gg~r~r~~~~~k-~~~~rQKeyFEk~k~q~q~   36 (70)
                      |||+||..+|..+.+. ...+-||..|+|.|++.+-
T Consensus         1 mnwtgghlnrhskansntllksqkrhfakarlreqg   36 (526)
T UniRef100_A0A0    1 MNWTGGHLNRHSKANSNTLLKSQKRHFAKARLREQG   36 (526)
Confidence            8999999999876433 3457899999999997653


No 251
>UniRef100_A0A7S4VG76 Hypothetical protein (Fragment) n=1 Tax=Alexandrium monilatum TaxID=311494 RepID=A0A7S4VG76_9DINO
Probab=91.80  E-value=0.37  Score=39.72  Aligned_cols=35  Identities=37%  Similarity=0.588  Sum_probs=26.5  Template_Neff=1.000

Q AT2G30480         1 MLQWMGGSRRKVAASHTSVKKRQKQYFEQRRQQQH   35 (70)
Q Consensus         1 mmnW~gg~r~r~~~~~k~~~~rQKeyFEk~k~q~q   35 (70)
                      .||||||++.|+...-..-+..-|.-||+-|+-|.
T Consensus        40 amnwmggsrrrvhrrandyqatlkagferfrldql   74 (364)
T UniRef100_A0A7   40 AMNWMGGSRRRVHRRANDYQATLKAGFERFRLDQL   74 (364)
Confidence            39999999999877434445566888999888653


No 252
>UniRef100_K2RCV3 Uncharacterized protein n=1 Tax=Macrophomina phaseolina (strain MS6) TaxID=1126212 RepID=K2RCV3_MACPH
Probab=91.56  E-value=0.42  Score=40.49  Aligned_cols=35  Identities=26%  Similarity=0.603  Sum_probs=29.1  Template_Neff=1.000

Q AT2G30480         2 LQWMGGSRRKVAASHTSVKKRQKQYFEQRRQQQHQF   37 (70)
Q Consensus         2 mnW~gg~r~r~~~~~k~~~~rQKeyFEk~k~q~q~~   37 (70)
                      |||+||...|+... ....++||..|+|.|..-..+
T Consensus         1 mnwtggtlqrhsnn-npltrrqkrhfaklrahvhhk   35 (472)
T UniRef100_K2RC    1 MNWTGGTLQRHSNN-NPLTRRQKRHFAKLRAHVHHK   35 (472)
Confidence            89999999998774 456789999999998876553


No 253
>UniRef100_UPI001D20530F uncharacterized protein n=1 Tax=Truncatella angustata TaxID=152316 RepID=UPI001D20530F
Probab=91.43  E-value=0.42  Score=43.03  Aligned_cols=33  Identities=30%  Similarity=0.545  Sum_probs=27.1  Template_Neff=1.617

Q AT2G30480         2 LQWMGGSRRKVAA--SHTSVKKRQKQYFEQRRQQQ   34 (70)
Q Consensus         2 mnW~gg~r~r~~~--~~k~~~~rQKeyFEk~k~q~   34 (70)
                      |||+.|.+.|+..  .+....++|||.|++.|.+-
T Consensus         1 mnwtegnlarhsrg~ann~vl~rqkqhfa~ar~~~   35 (775)
T UniRef100_UPI0    1 MNWTEGNLARHSRGKANNQVLKRQKQHFAKARTKM   35 (775)
Confidence            8999999988765  33567899999999998753


No 254
>UniRef100_A0A5M8PFJ3 Uncharacterized protein n=1 Tax=Lasallia pustulata TaxID=136370 RepID=A0A5M8PFJ3_9LECA
Probab=91.34  E-value=0.47  Score=41.60  Aligned_cols=35  Identities=26%  Similarity=0.493  Sum_probs=29.1  Template_Neff=1.000

Q AT2G30480         2 LQWMGGSRRKVAASHTSVKKRQKQYFEQRRQQQHQ   36 (70)
Q Consensus         2 mnW~gg~r~r~~~~~k~~~~rQKeyFEk~k~q~q~   36 (70)
                      |||+||...|....-.+...-||..|+|.|...|.
T Consensus         1 mnwtggrlqrsrhagtslsalqknhfakartrlqs   35 (677)
T UniRef100_A0A5    1 MNWTGGRLQRSRHAGTSLSALQKNHFAKARTRLQS   35 (677)
Confidence            89999998887665567788999999999987654


No 255
>UniRef100_A0A5M9J7Q2 Uncharacterized protein n=2 Tax=Monilinia fructicola TaxID=38448 RepID=A0A5M9J7Q2_MONFR
Probab=91.31  E-value=0.48  Score=40.90  Aligned_cols=32  Identities=22%  Similarity=0.580  Sum_probs=24.2  Template_Neff=1.000

Q AT2G30480         2 LQWMGGSRRKVAASH----TSVKKRQKQYFEQRRQQ   33 (70)
Q Consensus         2 mnW~gg~r~r~~~~~----k~~~~rQKeyFEk~k~q   33 (70)
                      |||+||...|+....    .....+|||.|++.|..
T Consensus         1 mnwtggrlkrhsgksshrggaltnrqkehfakmkan   36 (565)
T UniRef100_A0A5    1 MNWTGGRLKRHSGKSSHRGGALTNRQKEHFAKMKAN   36 (565)
Confidence            899999998875511    12457999999998764


No 256
>UniRef100_A0A8H5G6M1 Uncharacterized protein n=1 Tax=Leucoagaricus leucothites TaxID=201217 RepID=A0A8H5G6M1_9AGAR
Probab=91.31  E-value=0.45  Score=41.60  Aligned_cols=43  Identities=28%  Similarity=0.404  Sum_probs=32.2  Template_Neff=1.616

Q AT2G30480         2 LQWMGGSRRKVAA-SHTSVKKRQKQYFEQRRQQQHQFTVGSESC   44 (70)
Q Consensus         2 mnW~gg~r~r~~~-~~k~~~~rQKeyFEk~k~q~q~~~~g~~~~   44 (70)
                      .|+|||.|.-.+. .+.+..+.||+||.++|+.-..+.||+.+-
T Consensus         4 anymggrr~aa~a~~rdk~g~~~~~ffgrr~ln~lskgl~~~pr   47 (552)
T UniRef100_A0A8    4 ANYMGGRRNAAKARSRDKTGKIQKDFFGRRRLNILSKGLAAAPR   47 (552)
Confidence            4899998865433 334567899999999999877777776543


No 257
>UniRef100_S8AYQ3 Uncharacterized protein n=1 Tax=Penicillium oxalicum (strain 114-2 / CGMCC 5302) TaxID=933388 RepID=S8AYQ3_PENO1
Probab=90.90  E-value=0.58  Score=38.95  Aligned_cols=33  Identities=30%  Similarity=0.516  Sum_probs=27.2  Template_Neff=1.000

Q AT2G30480         2 LQWMGGSRRKVAASHTSVKKRQKQYFEQRRQQQ   34 (70)
Q Consensus         2 mnW~gg~r~r~~~~~k~~~~rQKeyFEk~k~q~   34 (70)
                      |||+||...|+..........||+.|-+-|.|-
T Consensus         1 mnwtggqlhrhltrpgnltqaqkqhffrsrqqp   33 (382)
T UniRef100_S8AY    1 MNWTGGQLHRHLTRPGNLTQAQKQHFFRSRQQP   33 (382)
Confidence            899999999988765677888999888777653


No 258
>UniRef100_F8MD15 Uncharacterized protein n=1 Tax=Neurospora tetrasperma (strain FGSC 2508 / ATCC MYA-4615 / P0657) TaxID=510951 RepID=F8MD15_NEUT8
Probab=90.90  E-value=0.58  Score=40.98  Aligned_cols=32  Identities=25%  Similarity=0.576  Sum_probs=23.7  Template_Neff=1.000

Q AT2G30480         2 LQWMGGSRRKVAASH----TSVKKRQKQYFEQRRQQ   33 (70)
Q Consensus         2 mnW~gg~r~r~~~~~----k~~~~rQKeyFEk~k~q   33 (70)
                      |||+.|..-|....+    ..++.+|||||++...+
T Consensus         1 mnwtegtlyrhsrgklrkanaekqrqkeyfarahir   36 (651)
T UniRef100_F8MD    1 MNWTEGTLYRHSRGKLRKANAEKQRQKEYFARAHIR   36 (651)
Confidence            899999877654311    35788999999987654


No 259
>UniRef100_A0A0F8A4M8 Uncharacterized protein n=1 Tax=Hirsutella minnesotensis 3608 TaxID=1043627 RepID=A0A0F8A4M8_9HYPO
Probab=90.84  E-value=0.59  Score=36.00  Aligned_cols=32  Identities=25%  Similarity=0.461  Sum_probs=25.0  Template_Neff=1.000

Q AT2G30480         2 LQWMGGSRRKVAA--SHTSVKKRQKQYFEQRRQQ   33 (70)
Q Consensus         2 mnW~gg~r~r~~~--~~k~~~~rQKeyFEk~k~q   33 (70)
                      |||+.|+..|+.+  .+..+-.+|+|.|++.|..
T Consensus         1 mnwtegslarhskikrrgdddarqrqhfarvrsr   34 (196)
T UniRef100_A0A0    1 MNWTEGSLARHSKIKRRGDDDARQRQHFARVRSR   34 (196)
Confidence            8999999988754  2234668999999988765


No 260
>UniRef100_A0A5B7CZ66 Uncharacterized protein n=1 Tax=Portunus trituberculatus TaxID=210409 RepID=A0A5B7CZ66_PORTR
Probab=89.87  E-value=0.87  Score=41.54  Aligned_cols=34  Identities=32%  Similarity=0.727  Sum_probs=28.2  Template_Neff=1.096

Q AT2G30480         2 LQWMGGSRRKVAASHTSVKKRQKQYFEQRRQQQHQ   36 (70)
Q Consensus         2 mnW~gg~r~r~~~~~k~~~~rQKeyFEk~k~q~q~   36 (70)
                      |||+||.|+|+.. +....++|--||+-.-+-.++
T Consensus         1 mnwvggvrrrvlq-rdevqrrqdlffaahalpaqq   34 (969)
T UniRef100_A0A5    1 MNWVGGVRRRVLQ-RDEVQRRQDLFFAAHALPAQQ   34 (969)
Confidence            8999999999877 256778999999988886555


No 261
>UniRef100_A0A3M7EHH7 Uncharacterized protein n=1 Tax=Hortaea werneckii TaxID=91943 RepID=A0A3M7EHH7_HORWE
Probab=89.61  E-value=0.96  Score=36.70  Aligned_cols=36  Identities=31%  Similarity=0.656  Sum_probs=27.9  Template_Neff=1.000

Q AT2G30480         1 MLQWMGGSRRKVAASH-TSVKKRQKQYFEQRRQQQHQ   36 (70)
Q Consensus         1 mmnW~gg~r~r~~~~~-k~~~~rQKeyFEk~k~q~q~   36 (70)
                      .|.|+||.++|+...+ .....+||..|++.|..-+.
T Consensus        11 cmdwtggvrrrfaagknnalvqkqkahfakvrsrtqn   47 (289)
T UniRef100_A0A3   11 CMDWTGGVRRRFAAGKNNALVQKQKAHFAKVRSRTQN   47 (289)
Confidence            3899999999986632 33567899999999887554


No 262
>UniRef100_A0A1V6SMT2 Uncharacterized protein n=1 Tax=Penicillium steckii TaxID=303698 RepID=A0A1V6SMT2_9EURO
Probab=89.47  E-value=1  Score=37.92  Aligned_cols=31  Identities=32%  Similarity=0.654  Sum_probs=24.3  Template_Neff=1.000

Q AT2G30480         2 LQWMGGSRRKVAASHTSVKKRQKQYFEQRRQ   32 (70)
Q Consensus         2 mnW~gg~r~r~~~~~k~~~~rQKeyFEk~k~   32 (70)
                      |||+||..+|+...+.-..+.|+.-|+|-|.
T Consensus         1 mnwtggqlrrhsarkgilsktqrknfaksrq   31 (401)
T UniRef100_A0A1    1 MNWTGGQLRRHSARKGILSKTQRKNFAKSRQ   31 (401)
Confidence            8999999998877544456778888888664


No 263
>UniRef100_A0A137QGU0 Uncharacterized protein n=1 Tax=Leucoagaricus sp. SymC.cos TaxID=1714833 RepID=A0A137QGU0_9AGAR
Probab=89.44  E-value=1  Score=28.23  Aligned_cols=31  Identities=32%  Similarity=0.613  Sum_probs=22.5  Template_Neff=1.000

Q AT2G30480         2 LQWMGGSRRKVAA-SHTSVKKRQKQYFEQRRQ   32 (70)
Q Consensus         2 mnW~gg~r~r~~~-~~k~~~~rQKeyFEk~k~   32 (70)
                      .|++||.++-+.. .+...++.|.|||.++-.
T Consensus         4 anymggrrnaveaktrdksrkiqeeffgrrti   35 (50)
T UniRef100_A0A1    4 ANYMGGRRNAVEAKTRDKSRKIQEEFFGRRTI   35 (50)
Confidence            4789999887644 234557789999998654


No 264
>UniRef100_A0A6G1GSN1 Uncharacterized protein n=1 Tax=Aulographum hederae CBS 113979 TaxID=1176131 RepID=A0A6G1GSN1_9PEZI
Probab=89.19  E-value=1.1  Score=40.70  Aligned_cols=36  Identities=31%  Similarity=0.524  Sum_probs=27.6  Template_Neff=1.000

Q AT2G30480         1 MLQWMGGSRRKVAA-SHTSVKKRQKQYFEQRRQQQHQ   36 (70)
Q Consensus         1 mmnW~gg~r~r~~~-~~k~~~~rQKeyFEk~k~q~q~   36 (70)
                      .|||+||...-+.. +-|+...+|++.|+|.|.+...
T Consensus        85 amnwtggklqlhsrksdksvidrqrqhfakartklrn  121 (932)
T UniRef100_A0A6   85 AMNWTGGKLQLHSRKSDKSVIDRQRQHFAKARTKLRN  121 (932)
Confidence            39999998765433 3356678999999999987654


No 265
>UniRef100_A0A438N5G8 Uncharacterized protein n=1 Tax=Exophiala mesophila TaxID=212818 RepID=A0A438N5G8_EXOME
Probab=88.33  E-value=1.4  Score=39.98  Aligned_cols=36  Identities=22%  Similarity=0.481  Sum_probs=27.9  Template_Neff=1.000

Q AT2G30480         1 MLQWMGGSRRKVAASH-TSVKKRQKQYFEQRRQQQHQ   36 (70)
Q Consensus         1 mmnW~gg~r~r~~~~~-k~~~~rQKeyFEk~k~q~q~   36 (70)
                      .|||+||..+|+.+.+ ..--+-||..|+|.|++...
T Consensus        47 tmnwtgghlnrhskvnsntllksqkrhfakarlraet   83 (903)
T UniRef100_A0A4   47 TMNWTGGHLNRHSKVNSNTLLKSQKRHFAKARLRAET   83 (903)
Confidence            3999999999886532 33457899999999987644


No 266
>UniRef100_A0A6A4P2Q7 Uncharacterized protein n=1 Tax=Lupinus albus TaxID=3870 RepID=A0A6A4P2Q7_LUPAL
Probab=87.92  E-value=1.6  Score=30.35  Aligned_cols=14  Identities=93%  Similarity=1.519  Sum_probs=11.9  Template_Neff=1.000

Q AT2G30480         1 MLQWMGGSRRKVAA   14 (70)
Q Consensus         1 mmnW~gg~r~r~~~   14 (70)
                      |++|+||+|+++..
T Consensus        67 mlqwmggsrrkvta   80 (90)
T UniRef100_A0A6   67 MLQWMGGSRRKVTA   80 (90)
Confidence            78999999988754


No 267
>UniRef100_A0A4U0TLH4 Uncharacterized protein n=1 Tax=Salinomyces thailandica TaxID=706561 RepID=A0A4U0TLH4_9PEZI
Probab=87.21  E-value=2  Score=36.85  Aligned_cols=35  Identities=29%  Similarity=0.658  Sum_probs=27.5  Template_Neff=1.000

Q AT2G30480         2 LQWMGGSRRKVAASH-TSVKKRQKQYFEQRRQQQHQ   36 (70)
Q Consensus         2 mnW~gg~r~r~~~~~-k~~~~rQKeyFEk~k~q~q~   36 (70)
                      |.|+||.+.|+...+ .....+||..|++.|.+.+.
T Consensus         1 mdwtggvrkrfaagknnallqkqkahfararsklqn   36 (444)
T UniRef100_A0A4    1 MDWTGGVRKRFAAGKNNALLQKQKAHFARARSKLQN   36 (444)
Confidence            789999999986632 33567899999999887655


No 268
>UniRef100_A0A0D8JVR6 Uncharacterized protein n=5 Tax=Coccidioides immitis TaxID=5501 RepID=A0A0D8JVR6_COCIM
Probab=86.40  E-value=2  Score=39.37  Aligned_cols=34  Identities=26%  Similarity=0.465  Sum_probs=25.9  Template_Neff=2.592

Q AT2G30480         1 MLQWMGGSRRKVAASHTS-VKKRQKQYFEQRRQQQ   34 (70)
Q Consensus         1 mmnW~gg~r~r~~~~~k~-~~~rQKeyFEk~k~q~   34 (70)
                      .|||+||..-|+...-|. -+.+.|-.|+|.|+-.
T Consensus        44 ~mnwtgg~lfrhsfkdk~tlkare~lhfak~~rla   78 (673)
T UniRef100_A0A0   44 PMNWTGGRLFRHSFKDKSTLKAREKLHFAKARRLA   78 (673)
Confidence            499999999888664344 3567889999988743


No 269
>UniRef100_A0A4V1C4V6 Uncharacterized protein n=1 Tax=Magnaporthe oryzae TaxID=318829 RepID=A0A4V1C4V6_MAGOR
Probab=86.36  E-value=2.3  Score=39.29  Aligned_cols=32  Identities=25%  Similarity=0.461  Sum_probs=25.4  Template_Neff=1.401

Q AT2G30480         2 LQWMGGSRRKVAAS--HTSVKKRQKQYFEQRRQQ   33 (70)
Q Consensus         2 mnW~gg~r~r~~~~--~k~~~~rQKeyFEk~k~q   33 (70)
                      |||+.|...|+...  -|.-.++|||.|+|.|.-
T Consensus        99 mnwtegnlarhsrggr~kellqrqkqhfakvrsg  132 (874)
T UniRef100_A0A4   99 MNWTEGNLARHSRGGRGKELLQRQKQHFAKVRSG  132 (874)
Confidence            99999999887652  145568999999998864


No 270
>UniRef100_A0A2V5IRB8 Uncharacterized protein n=1 Tax=Aspergillus indologenus CBS 114.80 TaxID=1450541 RepID=A0A2V5IRB8_9EURO
Probab=86.22  E-value=2.4  Score=36.30  Aligned_cols=37  Identities=32%  Similarity=0.615  Sum_probs=24.0  Template_Neff=1.101

Q AT2G30480         2 LQWMGGSRRKVAASHTSVKKRQKQYFEQRRQQQHQFTVGS   41 (70)
Q Consensus         2 mnW~gg~r~r~~~~~k~~~~rQKeyFEk~k~q~q~~~~g~   41 (70)
                      |||+||..+|+..-.   .+--||-|.|.|....++..|+
T Consensus         1 mnwtggrlrrh~aih---aksrkq~fkkqrtnrdl~atg~   37 (424)
T UniRef100_A0A2    1 MNWTGGRLRRHSAIH---AKSRKQRFKKQRTNRDLKATGI   37 (424)
Confidence            899999998875421   1223445888777666655554


No 271
>UniRef100_A0A3E2HEQ6 Uncharacterized protein (Fragment) n=1 Tax=Scytalidium lignicola TaxID=5539 RepID=A0A3E2HEQ6_SCYLI
Probab=84.39  E-value=3.6  Score=36.64  Aligned_cols=31  Identities=19%  Similarity=0.465  Sum_probs=22.8  Template_Neff=1.000

Q AT2G30480         2 LQWMGGSRRKVAASHTS-VKKRQKQYFEQRRQ   32 (70)
Q Consensus         2 mnW~gg~r~r~~~~~k~-~~~rQKeyFEk~k~   32 (70)
                      |||+||...|....-|. ....|++.|++..-
T Consensus         1 mnwtggrlsrhyrrtkgtltaqqrqhfakvqn   32 (616)
T UniRef100_A0A3    1 MNWTGGRLSRHYRRTKGTLTAQQRQHFAKVQN   32 (616)
Confidence            89999999887553333 45678999987543


No 272
>UniRef100_A0A8H3EA25 Uncharacterized protein n=1 Tax=Heterodermia speciosa TaxID=116794 RepID=A0A8H3EA25_9LECA
Probab=84.29  E-value=3.6  Score=37.32  Aligned_cols=33  Identities=24%  Similarity=0.517  Sum_probs=25.5  Template_Neff=1.000

Q AT2G30480         2 LQWMGGSRRKVAA--SHTSVKKRQKQYFEQRRQQQ   34 (70)
Q Consensus         2 mnW~gg~r~r~~~--~~k~~~~rQKeyFEk~k~q~   34 (70)
                      |||+||...|...  .+-+....||..|++.|.+-
T Consensus         1 mnwtggalprsrngnarasltatqkkhfakvrski   35 (768)
T UniRef100_A0A8    1 MNWTGGALPRSRNGNARASLTATQKKHFAKVRSKI   35 (768)
Confidence            8999998766544  34456778999999988764


No 273
>UniRef100_A0A1J7IMA4 Uncharacterized protein n=1 Tax=Coniochaeta ligniaria NRRL 30616 TaxID=1408157 RepID=A0A1J7IMA4_9PEZI
Probab=84.09  E-value=3.6  Score=38.58  Aligned_cols=32  Identities=19%  Similarity=0.387  Sum_probs=26.1  Template_Neff=1.444

Q AT2G30480         2 LQWMGGSRRKVAASH--TSVKKRQKQYFEQRRQQ   33 (70)
Q Consensus         2 mnW~gg~r~r~~~~~--k~~~~rQKeyFEk~k~q   33 (70)
                      |||+.|...|+...+  |+..-+|||.|+|.|.-
T Consensus        59 mnwtegklarhsrarqskqt~l~qkehfakarag   92 (961)
T UniRef100_A0A1   59 MNWTEGKLARHSRARQSKQTVLHQKEHFAKARAG   92 (961)
Confidence            999999988876643  45567899999999874


No 274
>UniRef100_A0A3M7N6X3 Uncharacterized protein (Fragment) n=1 Tax=Chaetothyriales sp. CBS 132003 TaxID=2249419 RepID=A0A3M7N6X3_9EURO
Probab=84.05  E-value=3.8  Score=34.54  Aligned_cols=35  Identities=26%  Similarity=0.536  Sum_probs=26.6  Template_Neff=1.000

Q AT2G30480         2 LQWMGGSRRKVAASHTS-VKKRQKQYFEQRRQQQHQ   36 (70)
Q Consensus         2 mnW~gg~r~r~~~~~k~-~~~rQKeyFEk~k~q~q~   36 (70)
                      |||+|....|+.+.+-. .-++||-|.++.|.|.-+
T Consensus         1 mnwtgrrlqrhskgnantqlrrqksflararqqhvq   36 (355)
T UniRef100_A0A3    1 MNWTGRRLQRHSKGNANTQLRRQKSFLARARQQHVQ   36 (355)
Confidence            89999999988774433 457899999988776433


No 275
>UniRef100_A0A6A7BUS5 Uncharacterized protein n=1 Tax=Piedraia hortae CBS 480.64 TaxID=1314780 RepID=A0A6A7BUS5_9PEZI
Probab=83.65  E-value=4.1  Score=35.99  Aligned_cols=33  Identities=33%  Similarity=0.695  Sum_probs=26.6  Template_Neff=1.000

Q AT2G30480         2 LQWMGGSRRKVAASHTSVKKRQKQYFEQRRQQQ   34 (70)
Q Consensus         2 mnW~gg~r~r~~~~~k~~~~rQKeyFEk~k~q~   34 (70)
                      |.|+||.++|+.........+|+..|+-.|.-+
T Consensus         1 mdwtggarrrfaqredtvvqkqrahfasvraaq   33 (556)
T UniRef100_A0A6    1 MDWTGGARRRFAQREDTVVQKQRAHFASVRAAQ   33 (556)
Confidence            789999999998744556788999999877644


No 276
>UniRef100_A0A0F4GI99 Uncharacterized protein n=1 Tax=Zymoseptoria brevis TaxID=1047168 RepID=A0A0F4GI99_9PEZI
Probab=82.59  E-value=4.9  Score=36.40  Aligned_cols=34  Identities=35%  Similarity=0.743  Sum_probs=26.4  Template_Neff=1.000

Q AT2G30480         2 LQWMGGSRRKVAASHT--SVKKRQKQYFEQRRQQQH   35 (70)
Q Consensus         2 mnW~gg~r~r~~~~~k--~~~~rQKeyFEk~k~q~q   35 (70)
                      |.|+||.++|+...-|  ...++||..|+|.|.-..
T Consensus         1 mdwtggtrrrfaakgkgngilrkqkahfakvrageh   36 (711)
T UniRef100_A0A0    1 MDWTGGTRRRFAAKGKGNGILRKQKAHFAKVRAGEH   36 (711)
Confidence            7899999999866222  356899999999887544


No 277
>UniRef100_A0A8H6CDJ2 Uncharacterized protein n=1 Tax=Letharia lupina TaxID=560253 RepID=A0A8H6CDJ2_9LECA
Probab=82.41  E-value=5  Score=37.98  Aligned_cols=36  Identities=22%  Similarity=0.472  Sum_probs=25.7  Template_Neff=1.000

Q AT2G30480         1 MLQWMGGSRRKVAA--SHTSVKKRQKQYFEQRRQQQHQ   36 (70)
Q Consensus         1 mmnW~gg~r~r~~~--~~k~~~~rQKeyFEk~k~q~q~   36 (70)
                      .|||+||...|...  .+-+..-+||..|+|.|...+.
T Consensus       351 nmnwtggalsrsrntnakvslsvkqknhfakarvnlqn  388 (1227)
T UniRef100_A0A8  351 NMNWTGGALSRSRNTNAKVSLSVKQKNHFAKARVNLQN  388 (1227)
Confidence            38999998776544  2234456899999999876543


No 278
>UniRef100_A0A6J3ME91 uncharacterized protein n=1 Tax=Dissoconium aciculare CBS 342.82 TaxID=1314786 RepID=A0A6J3ME91_9PEZI
Probab=82.39  E-value=5  Score=35.95  Aligned_cols=33  Identities=30%  Similarity=0.641  Sum_probs=25.4  Template_Neff=1.000

Q AT2G30480         1 MLQWMGGSRRKVAASH-TSVKKRQKQYFEQRRQQ   33 (70)
Q Consensus         1 mmnW~gg~r~r~~~~~-k~~~~rQKeyFEk~k~q   33 (70)
                      .|.|+||+.+|+.-.+ .+...+|+..|+|.|.-
T Consensus        19 emdwtggskrrfadrkgnstlqkqrahfakaraa   52 (634)
T UniRef100_A0A6   19 EMDWTGGSKRRFADRKGNSTLQKQRAHFAKARAA   52 (634)
Confidence            3899999998875421 35678899999998864


No 279
>UniRef100_A0A4C1TP07 Uncharacterized protein n=1 Tax=Eumeta variegata TaxID=151549 RepID=A0A4C1TP07_EUMVA
Probab=81.07  E-value=6.2  Score=28.48  Aligned_cols=25  Identities=32%  Similarity=0.636  Sum_probs=17.9  Template_Neff=1.000

Q AT2G30480         9 RRKVAASHTSVKKRQKQYFEQRRQQ   33 (70)
Q Consensus         9 r~r~~~~~k~~~~rQKeyFEk~k~q   33 (70)
                      |..++....-++++||+||+-.|-+
T Consensus        65 rqsvkpnnncekrkqkqyfapekdk   89 (103)
T UniRef100_A0A4   65 RQSVKPNNNCEKRKQKQYFAPEKDK   89 (103)
Confidence            4445554466889999999877654


No 280
>UniRef100_A0A3M0W384 DAO domain-containing protein (Fragment) n=1 Tax=Chaetothyriales sp. CBS 134920 TaxID=2249417 RepID=A0A3M0W384_9EURO
Probab=80.14  E-value=6.9  Score=37.30  Aligned_cols=35  Identities=20%  Similarity=0.517  Sum_probs=26.1  Template_Neff=1.178

Q AT2G30480         2 LQWMGGSRRKVAASHTS-VKKRQKQYFEQRRQQQHQ   36 (70)
Q Consensus         2 mnW~gg~r~r~~~~~k~-~~~rQKeyFEk~k~q~q~   36 (70)
                      |||+||...|+.+.+.. .-+.||-|.++..+++..
T Consensus         1 mnwtggqlqrhskaknntqlktqkgflaraqrrqra   36 (1150)
T UniRef100_A0A3    1 MNWTGGQLQRHSKAKNNTQLKTQKGFLARAQRRQRA   36 (1150)
Confidence            89999999998764333 457799999877665543


No 281
>UniRef100_A0A1Y2EB94 Uncharacterized protein n=1 Tax=Pseudomassariella vexata TaxID=1141098 RepID=A0A1Y2EB94_9PEZI
Probab=79.53  E-value=7.6  Score=35.82  Aligned_cols=32  Identities=28%  Similarity=0.510  Sum_probs=25.0  Template_Neff=1.000

Q AT2G30480         2 LQWMGGSRRKVAASH--TSVKKRQKQYFEQRRQQ   33 (70)
Q Consensus         2 mnW~gg~r~r~~~~~--k~~~~rQKeyFEk~k~q   33 (70)
                      |||+.|...|+...+  ....-+||+.|++.|-.
T Consensus         1 mnwtegnlarhshgrakngvlmrqkqhfakarnn   34 (819)
T UniRef100_A0A1    1 MNWTEGNLARHSHGRAKNGVLMRQKQHFAKARNN   34 (819)
Confidence            899999998876532  34567899999998754


No 282
>UniRef100_A0A1J4JU78 Uncharacterized protein n=1 Tax=Tritrichomonas foetus TaxID=1144522 RepID=A0A1J4JU78_9EUKA
Probab=78.95  E-value=8.2  Score=23.58  Aligned_cols=19  Identities=32%  Similarity=0.749  Sum_probs=13.5  Template_Neff=1.000

Q AT2G30480        17 TSVKKRQKQYFEQRRQQQH   35 (70)
Q Consensus        17 k~~~~rQKeyFEk~k~q~q   35 (70)
                      +...++-+||||+++.+.+
T Consensus        12 kkkkkkkkqffekkkkkkk   30 (39)
T UniRef100_A0A1   12 KKKKKKKKQFFEKKKKKKK   30 (39)
Confidence            3455677899999876543


No 283
>UniRef100_A0A699ZJ05 Uncharacterized protein (Fragment) n=1 Tax=Haematococcus lacustris TaxID=44745 RepID=A0A699ZJ05_HAELA
Probab=78.15  E-value=9  Score=28.04  Aligned_cols=24  Identities=38%  Similarity=0.678  Sum_probs=18.8  Template_Neff=1.000

Q AT2G30480        22 RQKQYFEQRRQQQHQFTVGSESCS   45 (70)
Q Consensus        22 rQKeyFEk~k~q~q~~~~g~~~~~   45 (70)
                      +-+-||||+|.|.+-+.+|.++.-
T Consensus        63 raryyfekrkqqeqgqslgtepgl   86 (110)
T UniRef100_A0A6   63 RARYYFEKRKQQEQGQSLGTEPGL   86 (110)
Confidence            457899999998887888876543


No 284
>UniRef100_UPI000C13FFB3 inner centromere protein n=1 Tax=Spodoptera litura TaxID=69820 RepID=UPI000C13FFB3
Probab=77.70  E-value=9.5  Score=29.06  Aligned_cols=20  Identities=30%  Similarity=0.659  Sum_probs=17.4  Template_Neff=1.000

Q AT2G30480        17 TSVKKRQKQYFEQRRQQQHQ   36 (70)
Q Consensus        17 k~~~~rQKeyFEk~k~q~q~   36 (70)
                      |..-++||||.|+.|++..|
T Consensus        10 keiekrqkeyiekqkmkhrm   29 (144)
T UniRef100_UPI0   10 KEIEKRQKEYIEKQKMKHRM   29 (144)
Confidence            55678999999999999877


No 285
>UniRef100_A0A6A6R1Y8 Uncharacterized protein n=1 Tax=Lophium mytilinum TaxID=390894 RepID=A0A6A6R1Y8_9PEZI
Probab=76.18  E-value=11  Score=32.33  Aligned_cols=50  Identities=26%  Similarity=0.292  Sum_probs=29.1  Template_Neff=1.232

Q AT2G30480        18 SVKKRQKQYFEQRRQQQHQFTVGSESCSNDINNSNQ----HLREHQSLDILNLL   67 (70)
Q Consensus        18 ~~~~rQKeyFEk~k~q~q~~~~g~~~~~~~~~~~~~----~~~~~~SLDiLsL~   67 (70)
                      -++.+.+||||++-+..+-......+|+-++..-..    -...+++|-+|+|-
T Consensus       166 lerererqffeqrereh~ar~srsssp~rpas~evr~~rp~r~~nr~ls~lsls  219 (344)
T UniRef100_A0A6  166 LERERERQFFEQREREHRARMSRSSSPSRPASIEVRRTRPVRPTNRSLSSLSLS  219 (344)
Confidence            346678999999988655444444455443322111    12346777777764


No 286
>UniRef100_A0A2X0LVF7 BQ5605_C012g06713 protein n=1 Tax=Microbotryum silenes-dioicae TaxID=796604 RepID=A0A2X0LVF7_9BASI
Probab=73.97  E-value=14  Score=31.22  Aligned_cols=20  Identities=60%  Similarity=0.728  Sum_probs=15.4  Template_Neff=1.000

Q AT2G30480        18 SVKKRQKQYFEQRRQQQHQF   37 (70)
Q Consensus        18 ~~~~rQKeyFEk~k~q~q~~   37 (70)
                      .++...|+|||++|-|+...
T Consensus       157 pdkdvrkqyfeqrrgqqhlt  176 (313)
T UniRef100_A0A2  157 PDKDVRKQYFEQRRGQQHLT  176 (313)
Confidence            34556789999999988763


No 287
>UniRef100_W4KB32 Uncharacterized protein n=1 Tax=Heterobasidion irregulare (strain TC 32-1) TaxID=747525 RepID=W4KB32_HETIT
Probab=73.71  E-value=15  Score=29.37  Aligned_cols=46  Identities=22%  Similarity=0.291  Sum_probs=31.9  Template_Neff=1.000

Q AT2G30480         2 LQWMGGSRRKVAASH-TSVKKRQKQYFEQRRQQQHQFTVGSESCSND   47 (70)
Q Consensus         2 mnW~gg~r~r~~~~~-k~~~~rQKeyFEk~k~q~q~~~~g~~~~~~~   47 (70)
                      .|++||.++-.+... ....+.||-.|.+.|+.--.+..|-++|.-+
T Consensus         4 anymggkrnaakarskdrngraqkghftrqrleifrkksgkpnpnlp   50 (193)
T UniRef100_W4KB    4 ANYMGGKRNAAKARSKDRNGRAQKGHFTRQRLEIFRKKSGKPNPNLP   50 (193)
Confidence            378999887655422 2345789999999998766666776666544


No 288
>UniRef100_UPI001B38CC6F uncharacterized protein n=1 Tax=Cryphonectria parasitica EP155 TaxID=660469 RepID=UPI001B38CC6F
Probab=66.94  E-value=26  Score=27.68  Aligned_cols=28  Identities=18%  Similarity=0.488  Sum_probs=20.5  Template_Neff=1.000

Q AT2G30480         2 LQWMGGSRRKVAASHTS--VKKRQKQYFEQ   29 (70)
Q Consensus         2 mnW~gg~r~r~~~~~k~--~~~rQKeyFEk   29 (70)
                      |||+.|...|+...+|.  ..-+|+..|++
T Consensus         1 mnwtegnlarhsrgrkgkeivlrqrkhfak   30 (170)
T UniRef100_UPI0    1 MNWTEGNLARHSRGRKGKEIVLRQRKHFAK   30 (170)
Confidence            89999999888764443  34567777775


No 289
>UniRef100_A0A369JVA5 Uncharacterized protein n=1 Tax=Hypsizygus marmoreus TaxID=39966 RepID=A0A369JVA5_HYPMA
Probab=66.27  E-value=26  Score=33.01  Aligned_cols=39  Identities=28%  Similarity=0.442  Sum_probs=28.7  Template_Neff=1.578

Q AT2G30480         2 LQWMGGSRRKVAA-SHTSVKKRQKQYFEQRRQQQHQFTVG   40 (70)
Q Consensus         2 mnW~gg~r~r~~~-~~k~~~~rQKeyFEk~k~q~q~~~~g   40 (70)
                      .|+|||.|+-.+. ++....+.||-||.++|+--..|.+.
T Consensus         4 anymggkrn~akars~d~tgriqkgffgrrr~dmlskgla   43 (690)
T UniRef100_A0A3    4 ANYMGGKRNAAKARSRDATGRIQKGFFGRRRFDMLSKGLA   43 (690)
Confidence            4899999876655 33567889999999999865445443


No 290
>UniRef100_A0A084GCX0 APH domain-containing protein n=1 Tax=Pseudallescheria apiosperma TaxID=563466 RepID=A0A084GCX0_PSEDA
Probab=65.19  E-value=30  Score=32.45  Aligned_cols=36  Identities=22%  Similarity=0.366  Sum_probs=28.0  Template_Neff=1.000

Q AT2G30480         1 MLQWMGGSRRKVAASHT--SVKKRQKQYFEQRRQQQHQ   36 (70)
Q Consensus         1 mmnW~gg~r~r~~~~~k--~~~~rQKeyFEk~k~q~q~   36 (70)
                      .|||+.|...|+...+.  .+..+|+|-|+-.|+-|-+
T Consensus       293 kmnwtegnlarhtrgrghtrdltrqrqnfasarraqal  330 (773)
T UniRef100_A0A0  293 KMNWTEGNLARHTRGRGHTRDLTRQRQNFASARRAQAL  330 (773)
Confidence            38999999988876443  3557899999998886655


No 291
>UniRef100_A0A268HZS9 Uncharacterized protein n=1 Tax=Virgibacillus sp. 7505 TaxID=2022548 RepID=A0A268HZS9_9BACI
Probab=65.13  E-value=30  Score=24.65  Aligned_cols=25  Identities=24%  Similarity=0.381  Sum_probs=18.6  Template_Neff=1.000

Q AT2G30480        24 KQYFEQRRQQQHQFTVGSESCSNDI   48 (70)
Q Consensus        24 KeyFEk~k~q~q~~~~g~~~~~~~~   48 (70)
                      -|+||+.|..-+.+....++|+.++
T Consensus        27 pewfeqqkqetqnkqtaspspaegt   51 (84)
T UniRef100_A0A2   27 PEWFEQQKQETQNKQTASPSPAEGT   51 (84)
Confidence            4899999988777666667776553


No 292
>UniRef100_A0A150GJA1 PHD-type domain-containing protein n=1 Tax=Gonium pectorale TaxID=33097 RepID=A0A150GJA1_GONPE
Probab=62.04  E-value=38  Score=29.39  Aligned_cols=63  Identities=24%  Similarity=0.383  Sum_probs=39.4  Template_Neff=1.000

Q AT2G30480         3 QWMGGSRRKVAASHTSVKKRQKQYFEQRRQQQHQFTVGSESCSNDINNSNQHLREHQSLDILNLL   67 (70)
Q Consensus         3 nW~gg~r~r~~~~~k~~~~rQKeyFEk~k~q~q~~~~g~~~~~~~~~~~~~~~~~~~SLDiLsL~   67 (70)
                      .|.||.|.++..  ..+.++.++-.|++|.--.-...=-..|..-..+...-..+.+-|||=.+|
T Consensus        15 gwrggarkkvql--thearrsrealerrraaireavalcdappglksipaelfdeegeldiddmf   77 (341)
T UniRef100_A0A1   15 GWRGGARKKVQL--THEARRSREALERRRAAIREAVALCDAPPGLKSIPAELFDEEGELDIDDMF   77 (341)
Confidence            599999999888  678889999999988754331110111111122333345577888887665


No 293
>UniRef100_A0A317VMZ6 Uncharacterized protein n=1 Tax=Aspergillus eucalypticola (strain CBS 122712 / IBT 29274) TaxID=1448314 RepID=A0A317VMZ6_ASPEC
Probab=61.37  E-value=39  Score=26.52  Aligned_cols=46  Identities=26%  Similarity=0.359  Sum_probs=25.5  Template_Neff=1.113

Q AT2G30480        23 QKQYFEQRRQQQHQFTVGSESCSNDINNSNQHLREHQSLDILNLLNL   69 (70)
Q Consensus        23 QKeyFEk~k~q~q~~~~g~~~~~~~~~~~~~~~~~~~SLDiLsL~nl   69 (70)
                      --||-|+...|.--+-+-+++. -.+...+.....+..||||+-++|
T Consensus        23 faeyaekqqaqrsaqylpsdsg-yetasaapipedhaeld~lnqldl   68 (151)
T UniRef100_A0A3   23 FAEYAEKQQAQRSAQYLPSDSG-YETASAAPIPEDHAELDFLNQLDL   68 (151)
Confidence            3567776555432222221111 112334456778999999998876


No 294
>UniRef100_A0A379FPX1 Inner membrane lipoprotein YiaD n=1 Tax=Providencia rettgeri TaxID=587 RepID=A0A379FPX1_PRORE
Probab=56.15  E-value=57  Score=26.02  Aligned_cols=27  Identities=26%  Similarity=0.177  Sum_probs=18.6  Template_Neff=1.000

Q AT2G30480        43 SCSNDINNSNQHLREHQSLDILNLLNL   69 (70)
Q Consensus        43 ~~~~~~~~~~~~~~~~~SLDiLsL~nl   69 (70)
                      +|..+..+..+...+-.|||-|+||++
T Consensus        10 pppppapiivqnapeivsldslslfdv   36 (164)
T UniRef100_A0A3   10 PPPPPAPIIVQNAPEMVSLDSLSLFDV   36 (164)
Confidence            333334444556668899999999986


No 295
>UniRef100_F2UF25 Uncharacterized protein n=1 Tax=Salpingoeca rosetta (strain ATCC 50818 / BSB-021) TaxID=946362 RepID=F2UF25_SALR5
Probab=55.33  E-value=60  Score=29.59  Aligned_cols=27  Identities=26%  Similarity=0.361  Sum_probs=22.0  Template_Neff=1.000

Q AT2G30480        16 HTSVKKRQKQYFEQRRQQQHQFTVGSE   42 (70)
Q Consensus        16 ~k~~~~rQKeyFEk~k~q~q~~~~g~~   42 (70)
                      +|-+-++|.+.||++.+...|+.+..+
T Consensus       255 rkledkrqqeiferrqlrermklvdnp  281 (495)
T UniRef100_F2UF  255 RKLEDKRQQEIFERRQLRERMKLVDNP  281 (495)
Confidence            366778999999999999999866543


No 296
>UniRef100_UPI00191C856D glutathione S-transferase N-terminal domain-containing protein n=1 Tax=Mycobacterium avium TaxID=1764 RepID=UPI00191C856D
Probab=54.74  E-value=62  Score=22.96  Aligned_cols=28  Identities=18%  Similarity=0.239  Sum_probs=19.8  Template_Neff=1.000

Q AT2G30480        37 FTVGSESCSNDINNSNQHLREHQSLDIL   64 (70)
Q Consensus        37 ~~~g~~~~~~~~~~~~~~~~~~~SLDiL   64 (70)
                      .+.|...|++.++..+.....++|||+-
T Consensus        44 ntagpsapashtgtggtnttpprsldlq   71 (76)
T UniRef100_UPI0   44 NTAGPSAPASHTGTGGTNTTPPRSLDLQ   71 (76)
Confidence            3567666776666666666788999974


No 297
>UniRef100_A0A7J6N2C8 Uncharacterized protein (Fragment) n=1 Tax=Perkinsus olseni TaxID=32597 RepID=A0A7J6N2C8_PEROL
Probab=53.03  E-value=69  Score=28.94  Aligned_cols=24  Identities=29%  Similarity=0.367  Sum_probs=18.7  Template_Neff=1.000

Q AT2G30480        14 ASHTSVKKRQKQYFEQRRQQQHQF   37 (70)
Q Consensus        14 ~~~k~~~~rQKeyFEk~k~q~q~~   37 (70)
                      ..+.+++..|||-||+.|+|+...
T Consensus       148 aawrqkrdaqkeafervkrqqrsr  171 (444)
T UniRef100_A0A7  148 AAWRQKRDAQKEAFERVKRQQRSR  171 (444)
Confidence            344567788999999999987653


No 298
>UniRef100_A0A562J6V7 Uncharacterized protein n=1 Tax=Cytobacillus oceanisediminis TaxID=665099 RepID=A0A562J6V7_9BACI
Probab=52.06  E-value=73  Score=21.11  Aligned_cols=34  Identities=21%  Similarity=0.169  Sum_probs=24.5  Template_Neff=1.000

Q AT2G30480        21 KRQKQYFEQRRQQQHQFTVGSESCSNDINNSNQH   54 (70)
Q Consensus        21 ~rQKeyFEk~k~q~q~~~~g~~~~~~~~~~~~~~   54 (70)
                      .+|||-.|+.|..-+...+.++.|..++.++..|
T Consensus         3 skqkeaiekarkegkledlqvpkpststvissyh   36 (51)
T UniRef100_A0A5    3 SKQKEAIEKARKEGKLEDLQVPKPSTSTVISSYH   36 (51)
Confidence            4689999999988888778777766554444333


No 299
>UniRef100_A0A0F3FT70 Uncharacterized protein n=1 Tax=Clostridium baratii TaxID=1561 RepID=A0A0F3FT70_9CLOT
Probab=51.16  E-value=77  Score=26.43  Aligned_cols=19  Identities=26%  Similarity=0.431  Sum_probs=13.6  Template_Neff=1.000

Q AT2G30480        19 VKKRQKQYFEQRRQQQHQF   37 (70)
Q Consensus        19 ~~~rQKeyFEk~k~q~q~~   37 (70)
                      .+++|||.|.+.....+.+
T Consensus        89 nkrrqkelfdrihkeakiq  107 (221)
T UniRef100_A0A0   89 NKRRQKELFDRIHKEAKIQ  107 (221)
Confidence            4678999998876655443


No 300
>UniRef100_UPI001883F097 hypothetical protein n=1 Tax=Bacillus mycoides TaxID=1405 RepID=UPI001883F097
Probab=50.97  E-value=76  Score=22.69  Aligned_cols=14  Identities=50%  Similarity=0.669  Sum_probs=11.0  Template_Neff=1.210

Q AT2G30480        56 REHQSLDILNLLNL   69 (70)
Q Consensus        56 ~~~~SLDiLsL~nl   69 (70)
                      ....||.+|+|++|
T Consensus        51 gkgkslhllnll~l   64 (76)
T UniRef100_UPI0   51 GKGKSLHLLNLLYL   64 (76)
Confidence            34579999999886


No 301
>UniRef100_A0A8H8XHL0 Uncharacterized protein n=2 Tax=Bathymodiolus brooksi thiotrophic gill symbiont TaxID=1052209 RepID=A0A8H8XHL0_9BACT
Probab=44.89  E-value=1.1e+02  Score=26.35  Aligned_cols=40  Identities=28%  Similarity=0.502  Sum_probs=27.5  Template_Neff=1.000

Q AT2G30480         3 QWMGGS--RRKVAASHTSVKKRQKQYFEQRRQQQHQFTVGSE   42 (70)
Q Consensus         3 nW~gg~--r~r~~~~~k~~~~rQKeyFEk~k~q~q~~~~g~~   42 (70)
                      .|+.-.  |++.+..++.++++-.+|.|++|.-...+..|+.
T Consensus        38 twtnvemkrnkskatrkrdrkrheqyieqkkvtennketgik   79 (274)
T UniRef100_A0A8   38 TWTNVEMKRNKSKATRKRDRKRHEQYIEQKKVTENNKETGIK   79 (274)
Confidence            354433  3344445577888899999999998777666764


No 302
>UniRef100_A0A0D6HXJ7 Uncharacterized protein n=1 Tax=Alcaligenes xylosoxydans xylosoxydans TaxID=85698 RepID=A0A0D6HXJ7_ALCXX
Probab=43.91  E-value=1.2e+02  Score=20.95  Aligned_cols=29  Identities=17%  Similarity=0.339  Sum_probs=21.6  Template_Neff=1.000

Q AT2G30480        19 VKKRQKQYFEQRRQQQHQFTVGSESCSND   47 (70)
Q Consensus        19 ~~~rQKeyFEk~k~q~q~~~~g~~~~~~~   47 (70)
                      ..+.-.+|||++-...+-...|++.|+..
T Consensus        21 tvqalhdyferkaasakaepagvdgpagd   49 (61)
T UniRef100_A0A0   21 TVQALHDYFERKAASAKAEPAGVDGPAGD   49 (61)
Confidence            34455799999888888877888777643


No 303
>UniRef100_A0A8H6BBW6 Uncharacterized protein n=1 Tax=Dekkera bruxellensis TaxID=5007 RepID=A0A8H6BBW6_DEKBR
Probab=42.92  E-value=1.3e+02  Score=25.69  Aligned_cols=36  Identities=14%  Similarity=0.233  Sum_probs=22.4  Template_Neff=1.000

Q AT2G30480        12 VAASHTSVKKRQKQYFEQRRQQQHQFTVGSESCSND   47 (70)
Q Consensus        12 ~~~~~k~~~~rQKeyFEk~k~q~q~~~~g~~~~~~~   47 (70)
                      ++.+++.+.-.--||||+.--+...+..-+++|.++
T Consensus       128 vktskkeegvipaeyfekeeerlnrknakvdnpnds  163 (241)
T UniRef100_A0A8  128 VKTSKKEEGVIPAEYFEKEEERLNRKNAKVDNPNDS  163 (241)
Confidence            444555666667899998765544455555655544


No 304
>UniRef100_A0A3Q9D685 Uncharacterized protein n=1 Tax=Pseudomonas poae TaxID=200451 RepID=A0A3Q9D685_9PSED
Probab=39.18  E-value=1.6e+02  Score=24.85  Aligned_cols=48  Identities=19%  Similarity=0.284  Sum_probs=28.3  Template_Neff=1.000

Q AT2G30480        18 SVKKRQKQYFEQRRQQQHQFTVGSESCSNDI--NNSNQHLREHQSLDILNLL   67 (70)
Q Consensus        18 ~~~~rQKeyFEk~k~q~q~~~~g~~~~~~~~--~~~~~~~~~~~SLDiLsL~   67 (70)
                      ...+.|-|.||.+|--.||....++.+..++  ++|.  .-++.--|+|+.-
T Consensus       108 aitreqvehfetkrpgeqmrnytlskypedtypnicy--tvnhsgydvltvr  157 (215)
T UniRef100_A0A3  108 AITREQVEHFETKRPGEQMRNYTLSKYPEDTYPNICY--TVNHSGYDVLTVR  157 (215)
Confidence            3467899999999998888554444333222  2221  2244556666543


No 305
>UniRef100_A0A7C4PRC6 T2SS-T3SS_pil_N domain-containing protein n=1 Tax=Deltaproteobacteria bacterium TaxID=2026735 RepID=A0A7C4PRC6_9DELT
Probab=34.53  E-value=2.1e+02  Score=25.30  Aligned_cols=40  Identities=15%  Similarity=0.287  Sum_probs=30.0  Template_Neff=1.000

Q AT2G30480        24 KQYFEQRRQQQHQFTVGSESCSNDINNSNQHLREHQSLDI   63 (70)
Q Consensus        24 KeyFEk~k~q~q~~~~g~~~~~~~~~~~~~~~~~~~SLDi   63 (70)
                      -.-|+.+|..+|......++|++..+..+...++.+|..+
T Consensus        36 prrfatrrsrsqrrsanaespasaeggtgpsgknrrsiqv   75 (300)
T UniRef100_A0A7   36 PRRFATRRSRSQRRSANAESPASAEGGTGPSGKNRRSIQV   75 (300)
Confidence            3458888888877777778888877777777777787654


No 306
>UniRef100_UPI0015A98841 fibronectin type III domain-containing protein 3B-like n=1 Tax=Stegodyphus dumicola TaxID=202533 RepID=UPI0015A98841
Probab=32.95  E-value=2.3e+02  Score=24.79  Aligned_cols=27  Identities=19%  Similarity=0.281  Sum_probs=16.7  Template_Neff=1.000

Q AT2G30480        18 SVKKRQKQYFEQRRQ-QQHQFTVGSESC   44 (70)
Q Consensus        18 ~~~~rQKeyFEk~k~-q~q~~~~g~~~~   44 (70)
                      .+-+.|++||.-+|+ ...++..-+-+.
T Consensus       129 kdertqrqffklkkrlearqkdvvilpq  156 (272)
T UniRef100_UPI0  129 KDERTQRQFFKLKKRLEARQKDVVILPQ  156 (272)
Confidence            456789999986554 455554444333


No 307
>UniRef100_A0A4U0TMT8 Uncharacterized protein (Fragment) n=1 Tax=Friedmanniomyces endolithicus TaxID=329885 RepID=A0A4U0TMT8_9PEZI
Probab=32.86  E-value=2.3e+02  Score=28.00  Aligned_cols=42  Identities=29%  Similarity=0.329  Sum_probs=29.6  Template_Neff=1.000

Q AT2G30480         7 GSRRKVAASHTSVKKRQKQYFEQRRQQQHQFTVGSESCSNDI   48 (70)
Q Consensus         7 g~r~r~~~~~k~~~~rQKeyFEk~k~q~q~~~~g~~~~~~~~   48 (70)
                      |.+.|+...+.-+.-.|-|--|++|.|++++.+|.-+.+.+.
T Consensus        38 gartrlgrkknveggaqweaneqrrqqqqqknlgavpwaqnr   79 (853)
T UniRef100_A0A4   38 GARTRLGRKKNVEGGAQWEANEQRRQQQQQKNLGAVPWAQNR   79 (853)
Confidence            345555443334566788889999999999999977766543


No 308
>UniRef100_S8AHA0 Uncharacterized protein n=1 Tax=Dactylellina haptotyla (strain CBS 200.50) TaxID=1284197 RepID=S8AHA0_DACHA
Probab=31.11  E-value=2.6e+02  Score=22.85  Aligned_cols=37  Identities=27%  Similarity=0.471  Sum_probs=23.1  Template_Neff=1.000

Q AT2G30480         5 MGGSRRKVAASHTSVKKRQKQYFEQRRQQQHQFTVGS   41 (70)
Q Consensus         5 ~gg~r~r~~~~~k~~~~rQKeyFEk~k~q~q~~~~g~   41 (70)
                      +|..++|....+.....+|++--|+++++.-.+..|-
T Consensus        79 mgaqrqrrtnarnergqrqkerrekrkrkkerkevgr  115 (159)
T UniRef100_S8AH   79 MGAQRQRRTNARNERGQRQKERREKRKRKKERKEVGR  115 (159)
Confidence            3444555444444455678888888888766655553


No 309
>UniRef100_A0A2P4Y8V2 Uncharacterized protein n=1 Tax=Phytophthora palmivora var. palmivora TaxID=611791 RepID=A0A2P4Y8V2_9STRA
Probab=29.82  E-value=2.8e+02  Score=22.43  Aligned_cols=31  Identities=19%  Similarity=0.179  Sum_probs=26.5  Template_Neff=1.000

Q AT2G30480        36 QFTVGSESCSNDINNSNQHLREHQSLDILNL   66 (70)
Q Consensus        36 ~~~~g~~~~~~~~~~~~~~~~~~~SLDiLsL   66 (70)
                      .+.-|-++++-..+.|..|.-.++.||++-+
T Consensus        61 ckvegcenyvvakglcfrhgvrhreldlipf   91 (147)
T UniRef100_A0A2   61 CKVEGCENYVVAKGLCFRHGVRHRELDLIPF   91 (147)
Confidence            3566888999889999999999999999854


No 310
>UniRef100_A0A087SMP8 Protein MODIFIER OF SNC1 1 n=1 Tax=Auxenochlorella protothecoides TaxID=3075 RepID=A0A087SMP8_AUXPR
Probab=28.50  E-value=3.1e+02  Score=23.39  Aligned_cols=33  Identities=27%  Similarity=0.433  Sum_probs=23.3  Template_Neff=1.000

Q AT2G30480         5 MGGSRRKVAASHTSVKKRQKQYFEQRRQQQHQFTV   39 (70)
Q Consensus         5 ~gg~r~r~~~~~k~~~~rQKeyFEk~k~q~q~~~~   39 (70)
                      .||.+.|..-  .++-++-.||.|+.|.|.+-..+
T Consensus       124 sggvrerrle--sqdfrrteeyveqaraqekarkl  156 (210)
T UniRef100_A0A0  124 SGGVRERRLE--SQDFRRTEEYVEQARAQEKARKL  156 (210)
Confidence            3555555555  46677889999999998776444


Query         Homo_sapiens
Match_columns 57
No_of_seqs    502 out of 898
Neff          6.2342
Searched_HMMs 402
Date          Mon Nov  7 15:23:13 2022
Command       hhblits -cpu 8 -i ../results/7479518.in.a3m -d /cluster/toolkit/production/databases/hhblits/UniRef30 -o /ebio/toolkit_rye/user/toolkit/production/jobs/7479518/results/7479518.hhr -oa3m /ebio/toolkit_rye/user/toolkit/production/jobs/7479518/results/7479518.a3m -e 0.02 -n 7 -p 20 -Z 1000 -z 1 -b 1 -B 1000 

 No Hit                             Prob E-value P-value  Score    SS Cols Query HMM  Template HMM
  1 UniRef100_A0A1V4K1G9 Uncharact  99.8   1E-22 2.5E-28  151.7   0.0   57    1-57     72-128 (660)
  2 UniRef100_A0A061IF50 Uncharact  99.8 3.6E-22 8.2E-28  151.7   0.0   57    1-57    208-264 (895)
  3 UniRef100_A0A0Q3X528 Uncharact  99.8 3.9E-22   9E-28  151.4   0.0   56    1-57    136-191 (872)
  4 UniRef100_A0A0K0K1J7 Epididymi  99.8 4.2E-22 9.1E-28  148.1   0.0   57    1-57     61-117 (721)
  5 UniRef100_UPI001D0531E7 unchar  99.8   1E-21   2E-27  119.7   0.0   57    1-57      1-57  (115)
  6 UniRef100_A0A836AK29 Uncharact  99.7 1.9E-20 4.2E-26  126.9   0.0   57    1-57      1-57  (234)
  7 UniRef100_A0A2I4C2V3 uncharact  99.7 1.9E-20 4.6E-26  140.8   0.0   57    1-57     19-78  (697)
  8 UniRef100_A0A151NPA1 Uncharact  99.6 3.9E-19 7.7E-25  115.6   0.0   57    1-57      1-57  (185)
  9 UniRef100_A0A6J2S8W8 uncharact  99.6   6E-19 1.4E-24  127.1   0.0   57    1-57      6-65  (412)
 10 UniRef100_A0A1L8GTZ9 Uncharact  99.6 1.2E-18 2.7E-24  121.4   0.0   56    1-57      1-56  (300)
 11 UniRef100_A0A2I0UDC1 Uncharact  99.6 1.3E-18 2.8E-24  127.7   0.0   56    1-57      1-56  (527)
 12 UniRef100_A0A060WJS3 Uncharact  99.6 1.5E-18   3E-24  107.4   0.0   57    1-57      1-58  (124)
 13 UniRef100_A0A1A6HU36 Uncharact  99.6 2.1E-18 4.3E-24  122.2   0.0   57    1-57      1-57  (386)
 14 UniRef100_UPI000C6F5284 unchar  99.6 2.3E-18 4.5E-24  112.2   0.0   57    1-57      1-60  (185)
 15 UniRef100_A0A6J2S709 uncharact  99.6 5.7E-18 1.2E-23  116.7   0.0   57    1-57      1-60  (273)
 16 UniRef100_A0A401SCX1 Uncharact  99.6 9.2E-18   2E-23  121.5   0.0   57    1-57      1-58  (463)
 17 UniRef100_UPI00028BCA70 unchar  99.5 2.2E-17 4.3E-23  102.9   0.0   56    1-57      1-56  (128)
 18 UniRef100_A0A1S3SFB4 uncharact  99.5 4.7E-17   1E-22  122.7   0.0   57    1-57      7-64  (745)
 19 UniRef100_UPI00083C487E LOW QU  99.5 5.2E-17   1E-22  113.4   0.0   57    1-57    120-176 (347)
 20 UniRef100_UPI00187C2E2B unchar  99.5 5.6E-17 1.1E-22  121.3   0.0   57    1-57    248-304 (836)
 21 UniRef100_A0A072UXG9 Uncharact  99.4 5.5E-16 1.5E-21  121.5   0.0   55    1-55    139-204 (1000)
 22 UniRef100_UPI00117EE716 unchar  99.4 2.4E-15   5E-21  110.2   0.0   57    1-57      1-60  (520)
 23 UniRef100_A0A1V4JZX8 Uncharact  99.3   5E-15   1E-20   92.3   0.0   52    5-57     37-88  (123)
 24 UniRef100_A0A2H5QDV3 Uncharact  99.3 4.9E-15 1.2E-20  111.6   0.0   55    1-55     48-113 (583)
 25 UniRef100_A0A315US81 Uncharact  99.3 5.9E-15 1.3E-20  111.6   0.0   57    1-57      7-67  (681)
 26 UniRef100_A0A6F9A103 Uncharact  99.3 8.1E-15 1.6E-20  104.6   0.0   57    1-57      1-58  (417)
 27 UniRef100_A0A2D0T689 uncharact  99.3   8E-15 1.8E-20  110.5   0.0   57    1-57      1-59  (664)
 28 UniRef100_UPI000FCD3ABA unchar  99.3 1.8E-14 3.7E-20  107.0   0.0   56    1-57    132-187 (609)
 29 UniRef100_UPI00049530D7 unchar  99.3 2.4E-14 4.7E-20   98.1   0.0   57    1-57      1-62  (266)
 30 UniRef100_A0A0K9NY71 Uncharact  99.3   2E-14   5E-20   99.8   0.0   53    1-55     12-75  (245)
 31 UniRef100_UPI0010A2CAC7 unchar  99.2 2.9E-14 5.8E-20  105.7   0.0   57    1-57      1-58  (659)
 32 UniRef100_UPI001B3B370E unchar  99.2 3.1E-14 6.2E-20  104.6   0.0   57    1-57      1-60  (577)
 33 UniRef100_A0A1J3JU64 Uncharact  99.2 9.3E-14   2E-19  103.7   0.0   57    1-57     36-102 (563)
 34 UniRef100_UPI0015E05F45 unchar  99.1 2.4E-13 4.7E-19   97.4   0.0   57    1-57      1-63  (412)
 35 UniRef100_A0A8J4V4X9 Uncharact  99.1 2.6E-13 5.2E-19   92.9   0.0   55    1-55     54-119 (258)
 36 UniRef100_A0A2G9HTH5 Uncharact  99.1 2.9E-13 6.4E-19   97.5   0.0   56    1-56      2-68  (374)
 37 UniRef100_UPI0018F3197C unchar  99.1 3.4E-13 6.8E-19   99.5   0.0   57    1-57      1-58  (585)
 38 UniRef100_A0A0D2RV53 Uncharact  99.1 5.1E-13 1.2E-18  104.9   0.0   55    1-55     42-107 (924)
 39 UniRef100_A0A5J5AEW3 Uncharact  99.0 1.4E-12 2.7E-18   86.3   0.0   55    1-55    107-172 (185)
 40 UniRef100_UPI000F4FE6ED unchar  99.0 1.4E-12 2.7E-18   90.7   0.0   57    1-57      1-60  (290)
 41 UniRef100_UPI000CD5CA58 unchar  99.0 1.7E-12 3.5E-18   97.4   0.0   56    1-57      1-56  (608)
 42 UniRef100_UPI00073FB560 unchar  99.0 2.3E-12 4.6E-18   94.4   0.0   57    1-57      1-58  (514)
 43 UniRef100_V4MGE2 Uncharacteriz  99.0   3E-12 5.9E-18   78.7   0.0   55    1-55      2-67  (105)
 44 UniRef100_UPI000F4DF17C unchar  99.0   4E-12 7.9E-18   91.8   0.0   57    1-57      1-60  (428)
 45 UniRef100_A0A4S8ISF9 Uncharact  98.9 7.6E-12 1.7E-17   97.6   0.0   53    1-55     48-111 (868)
 46 UniRef100_A0A078F8E9 BnaA05g11  98.9 1.2E-11 2.4E-17   94.9   0.0   55    1-55     58-123 (768)
 47 UniRef100_UPI00187AE0DE LOW QU  98.9 1.3E-11 2.5E-17   92.3   0.0   46   12-57    187-232 (636)
 48 UniRef100_UPI00053A172F unchar  98.9 1.8E-11 3.6E-17   77.1   0.0   55    1-55      2-68  (123)
 49 UniRef100_A0A5D2A334 Uncharact  98.8 3.3E-11 6.7E-17   79.0   0.0   53    1-55      2-65  (162)
 50 UniRef100_UPI001EE5E1AC unchar  98.8 4.9E-11 9.7E-17   77.5   0.0   57    1-57      1-58  (154)
 51 UniRef100_A0A5A7PS58 Guanyl-nu  98.7 1.1E-10 2.3E-16   87.0   0.0   54    1-55     47-111 (508)
 52 UniRef100_A0A226PNP8 Uncharact  98.7   2E-10 3.9E-16   73.6   0.0   40   17-57     14-53  (134)
 53 UniRef100_UPI000CD656AF unchar  98.7 2.2E-10 4.3E-16   81.6   0.0   56    1-57      1-56  (339)
 54 UniRef100_A0A5B6VQV6 Uncharact  98.6 2.8E-10 5.5E-16   75.7   0.0   53    1-55     60-122 (177)
 55 UniRef100_A0A8B7XJ36 uncharact  98.6 2.9E-10 6.1E-16   87.0   0.0   55    1-55      1-57  (705)
 56 UniRef100_A0A2T7DRL8 Uncharact  98.6 3.3E-10 6.5E-16   72.3   0.0   55    1-55      2-65  (130)
 57 UniRef100_A0A7M7PTJ4 Uncharact  98.6   6E-10 1.2E-15   78.5   0.0   55    1-55      1-57  (296)
 58 UniRef100_UPI0010FA8F83 unchar  98.6 6.6E-10 1.3E-15   80.7   0.0   50    8-57     48-98  (408)
 59 UniRef100_UPI00077ACD38 unchar  98.6 6.8E-10 1.4E-15   74.6   0.0   56    1-56      1-60  (181)
 60 UniRef100_A0A0A2V128 Uncharact  98.5 7.2E-10 1.7E-15   87.1   0.0   51    1-51      1-55  (800)
 61 UniRef100_A0A0L8HEM2 Uncharact  98.5 1.1E-09 2.1E-15   78.2   0.0   54    1-56      1-54  (333)
 62 UniRef100_A0A7R8XH96 Isoamyl a  98.5 1.1E-09 2.3E-15   82.9   0.0   57    1-57    255-311 (680)
 63 UniRef100_UPI0010FA6551 unchar  98.5 1.4E-09 2.7E-15   80.8   0.0   50    8-57     48-98  (516)
 64 UniRef100_A0A6P8CSV6 uncharact  98.5 1.4E-09 2.8E-15   82.7   0.0   54    1-55      2-67  (710)
 65 UniRef100_A0A0J8BVE8 Uncharact  98.5 1.4E-09 2.9E-15   84.2   0.0   57    1-57      2-69  (803)
 66 UniRef100_UPI00073FDFC3 unchar  98.5 1.6E-09 3.3E-15   84.5   0.0   57    1-57     25-96  (879)
 67 UniRef100_A0A0D3EK08 Uncharact  98.4 2.3E-09 4.8E-15   85.1   0.0   55    1-55     20-85  (1048)
 68 UniRef100_A0A803KQ52 Uncharact  98.4 2.5E-09   5E-15   82.3   0.0   56    1-57      2-67  (786)
 69 UniRef100_A0A0D2RR19 Uncharact  98.4 3.1E-09 6.1E-15   77.9   0.0   53    1-55      2-65  (434)
 70 UniRef100_UPI0018D69D33 unchar  98.4 3.5E-09 6.9E-15   77.9   0.0   55    1-55      1-57  (450)
 71 UniRef100_A0A1S4C907 uncharact  98.4   4E-09 8.2E-15   82.6   0.0   56    1-56     66-132 (932)
 72 UniRef100_A0A7E6EPM1 uncharact  98.4 4.3E-09 8.6E-15   79.0   0.0   54    1-56      1-54  (572)
 73 UniRef100_A0A7N0VIN8 Uncharact  98.4 4.9E-09 9.6E-15   80.6   0.0   56    1-56     35-100 (791)
 74 UniRef100_A0A022RZS6 Uncharact  98.3   6E-09 1.2E-14   65.4   0.0   54    1-55      2-87  (110)
 75 UniRef100_A0A5N3W984 Uncharact  98.3 6.2E-09 1.2E-14   76.1   0.0   40   18-57     12-51  (418)
 76 UniRef100_A0A103XNT9 Uncharact  98.3 7.1E-09 1.5E-14   81.0   0.0   54    2-55     27-92  (760)
 77 UniRef100_A0A328DCV3 Uncharact  98.3 8.9E-09 1.8E-14   79.0   0.0   55    1-55      2-66  (664)
 78 UniRef100_UPI0014255E60 unchar  98.3 9.6E-09 1.9E-14   79.0   0.0   57    1-57      1-58  (774)
 79 UniRef100_UPI001CB7F4BD unchar  98.3 1.1E-08 2.2E-14   67.3   0.0   50    8-57     18-68  (156)
 80 UniRef100_A0A1Y1Z9S3 Uncharact  98.3 9.1E-09 2.6E-14   81.7   0.0   35    1-35     53-90  (789)
 81 UniRef100_A0A553MYW4 Uncharact  98.2 1.4E-08   3E-14   77.1   0.0   55    1-57      7-62  (529)
 82 UniRef100_UPI001EAFC77D unchar  98.2 1.5E-08 3.1E-14   79.7   0.0   57    1-57      1-58  (979)
 83 UniRef100_A0A7D9EEL4 Uncharact  98.2 1.8E-08 3.6E-14   79.4   0.0   57    1-57      1-67  (1108)
 84 UniRef100_A7SJ98 Predicted pro  98.2 1.9E-08 3.8E-14   77.0   0.0   57    1-57      1-59  (712)
 85 UniRef100_A0A5P1EPV3 Uncharact  98.2 2.1E-08 4.2E-14   71.3   0.0   53    1-55      2-64  (304)
 86 UniRef100_UPI0009E2282D unchar  98.2 2.4E-08 4.9E-14   77.9   0.0   53    1-55     69-132 (842)
 87 UniRef100_H2YG90 Uncharacteriz  98.2 2.4E-08   5E-14   75.2   0.0   54    1-57      1-55  (492)
 88 UniRef100_A0A2P5AIN6 Uncharact  98.2 2.9E-08 5.8E-14   78.0   0.0   55    1-55      2-70  (1015)
 89 UniRef100_A0A7M5VG84 Uncharact  98.1 3.5E-08 6.9E-14   68.0   0.0   55    1-55      1-57  (222)
 90 UniRef100_UPI0004626193 unchar  98.1   4E-08 8.2E-14   74.3   0.0   42   15-57      4-45  (518)
 91 UniRef100_A0A5D2BET1 Uncharact  98.1 4.2E-08 8.2E-14   67.5   0.0   50    4-55      1-61  (219)
 92 UniRef100_A0A084B3G3 Uncharact  98.1 3.6E-08 8.8E-14   78.0   0.0   33    1-33      1-37  (732)
 93 UniRef100_A0A024RZ59 Uncharact  98.1 4.3E-08   1E-13   73.5   0.0   33    1-33      1-37  (412)
 94 UniRef100_A0A8A1LYU4 Uncharact  98.1 5.2E-08   1E-13   63.3   0.0   40    1-40      1-44  (137)
 95 UniRef100_A0A015KV81 Uncharact  98.1   6E-08 1.2E-13   59.6   0.0   41    1-41      1-41  (92)
 96 UniRef100_A0A833QTG9 Uncharact  98.0 8.2E-08 1.6E-13   74.2   0.0   55    1-55      2-63  (757)
 97 UniRef100_A0A3Q0FGV4 uncharact  98.0   1E-07   2E-13   64.4   0.0   43   13-55      7-59  (184)
 98 UniRef100_A0A6J0CM11 uncharact  98.0   1E-07   2E-13   73.1   0.0   36   22-57      1-36  (679)
 99 UniRef100_A0A6P4ZRF7 uncharact  98.0 1.1E-07 2.3E-13   75.2   0.0   55    1-55      1-58  (957)
100 UniRef100_A0A1S3IIE0 uncharact  98.0 1.3E-07 2.5E-13   76.4   0.0   57    1-57      1-61  (1484)
101 UniRef100_UPI001B887712 unchar  98.0 1.5E-07   3E-13   73.6   0.0   56    1-56      1-58  (882)
102 UniRef100_A0A1X7SKK4 Uncharact  97.9 1.8E-07 3.5E-13   65.6   0.0   54    1-55      1-64  (248)
103 UniRef100_UPI001939BBDB unchar  97.9 1.8E-07 3.6E-13   73.3   0.0   57    1-57      1-60  (889)
104 UniRef100_UPI000E6FB16B unchar  97.9 2.1E-07 4.1E-13   70.2   0.0   53    1-55      2-64  (526)
105 UniRef100_A0A2Z6R2H5 Uncharact  97.9 2.6E-07 5.2E-13   59.1   0.0   40    1-40      1-40  (119)
106 UniRef100_A0A4D9AJQ0 Uncharact  97.9 2.6E-07 5.3E-13   69.5   0.0   52    2-55      3-69  (498)
107 UniRef100_UPI001BB1F3D4 unchar  97.9   3E-07 5.9E-13   72.5   0.0   55    1-55      1-57  (954)
108 UniRef100_A0A163F8S3 Uncharact  97.9 2.3E-07   6E-13   74.3   0.0   34    1-34     47-82  (777)
109 UniRef100_A0A834YWG1 PA domain  97.9 3.2E-07 6.4E-13   74.0   0.0   55    1-55     53-117 (1376)
110 UniRef100_A0A830C779 Uncharact  97.8 3.3E-07 6.6E-13   63.0   0.0   41   17-57     12-58  (206)
111 UniRef100_F6GUB0 Uncharacteriz  97.8 3.8E-07 7.5E-13   63.0   0.0   42   14-55     14-64  (215)
112 UniRef100_UPI001EE2A8DB LOW QU  97.8 4.8E-07 9.4E-13   65.2   0.0   34   24-57      1-34  (316)
113 UniRef100_A0A6P6ULE1 uncharact  97.8 4.9E-07 9.7E-13   70.8   0.0   54    1-55      2-65  (852)
114 UniRef100_A0A1S3YRS9 uncharact  97.8 4.9E-07 9.8E-13   70.9   0.0   55    1-55     24-89  (867)
115 UniRef100_UPI000D72812D unchar  97.7   7E-07 1.4E-12   69.2   0.0   57    1-57      1-62  (718)
116 UniRef100_A0A1S4C9B7 uncharact  97.7 9.5E-07   2E-12   70.5   0.0   55    1-55      2-67  (861)
117 UniRef100_A0A4Y7J7D1 Uncharact  97.7 1.1E-06 2.2E-12   69.7   0.0   54    1-55      2-64  (965)
118 UniRef100_UPI00192311C1 unchar  97.7 1.1E-06 2.2E-12   61.6   0.0   52    4-55      2-62  (229)
119 UniRef100_UPI0015B118B1 unchar  97.6 1.6E-06 3.1E-12   69.2   0.0   54    1-55      1-54  (1034)
120 UniRef100_UPI001C720BB5 unchar  97.6 1.7E-06 3.3E-12   70.8   0.0   54    1-56      1-54  (1563)
121 UniRef100_A0A3S1B835 Uncharact  97.6 2.1E-06 4.1E-12   66.7   0.0   56    1-56      1-69  (695)
122 UniRef100_A0A1Q3ASR3 Uncharact  97.6 2.2E-06 4.3E-12   55.0   0.0   47    1-55      2-57  (116)
123 UniRef100_UPI00148ABF43 unchar  97.5 2.5E-06   5E-12   67.5   0.0   54    1-54      1-57  (905)
124 UniRef100_A0A5D3DTJ7 Uncharact  97.5 2.5E-06 5.5E-12   60.2   0.0   43   14-56     14-67  (220)
125 UniRef100_A0A0B4GYT3 Uncharact  97.5 2.6E-06 5.7E-12   59.7   0.0   33    1-33      1-37  (199)
126 UniRef100_A0A218W262 Uncharact  97.5 2.9E-06 5.8E-12   61.8   0.0   43   12-55     15-67  (331)
127 UniRef100_A0A1Q8RZH2 Uncharact  97.5 2.8E-06   6E-12   61.9   0.0   31    1-31      1-35  (287)
128 UniRef100_A0A5J9UD19 Uncharact  97.5   3E-06   6E-12   68.1   0.0   55    1-55    141-211 (1135)
129 UniRef100_A0A4Y2DU05 Uncharact  97.5 3.2E-06 6.3E-12   68.2   0.0   53    1-56     45-99  (1190)
130 UniRef100_UPI001888BC03 unchar  97.5 3.2E-06 6.4E-12   58.4   0.0   34    1-34      1-34  (202)
131 UniRef100_A0A1D2JDW5 Palmitoyl  97.5 4.4E-06 8.7E-12   67.1   0.0   43    1-43      1-47  (1097)
132 UniRef100_A0A0U1LU68 Uncharact  97.4 4.1E-06 9.2E-12   66.2   0.0   33    1-33     45-80  (641)
133 UniRef100_A0A0N0DGU6 Uncharact  97.4 4.9E-06 9.7E-12   61.4   0.0   45    1-54      1-49  (368)
134 UniRef100_UPI001E1D2A61 unchar  97.4   5E-06 9.8E-12   66.4   0.0   57    1-57      1-57  (998)
135 UniRef100_A0A2B7YQC6 Uncharact  97.4   5E-06   1E-11   51.7   0.0   33    1-33      1-36  (92)
136 UniRef100_UPI0014035AF6 unchar  97.4 6.2E-06 1.2E-11   59.3   0.0   40   18-57     63-103 (287)
137 UniRef100_A0A194XEJ0 Uncharact  97.4 5.7E-06 1.5E-11   67.6   0.0   30    1-30     70-101 (878)
138 UniRef100_A0A6A2YJT4 Cinnamate  97.3 8.3E-06 1.6E-11   61.0   0.0   49    1-55      2-57  (419)
139 UniRef100_A0A1D9QN22 Uncharact  97.3 7.1E-06 1.6E-11   67.1   0.0   32    1-32      1-38  (932)
140 UniRef100_A0A6A6PET2 Uncharact  97.3 8.5E-06 1.7E-11   63.8   0.0   33    1-33      1-35  (725)
141 UniRef100_A0A0L0H7U1 Uncharact  97.3   9E-06 1.8E-11   58.1   0.0   34    1-34      1-34  (267)
142 UniRef100_A0A2G5D1Q4 Uncharact  97.3 9.5E-06 1.9E-11   55.8   0.0   43   12-55     28-79  (190)
143 UniRef100_A0A010QCJ6 Uncharact  97.3 8.8E-06 2.1E-11   67.1   0.0   33    1-33    175-211 (1004)
144 UniRef100_UPI0018941D55 unchar  97.3 1.1E-05 2.2E-11   64.4   0.0   55    1-55      1-58  (834)
145 UniRef100_A0A6A6JUW2 Uncharact  97.3 1.2E-05 2.5E-11   63.9   0.0   33    1-33      1-36  (720)
146 UniRef100_A0A8J1XHW9 Ofus.G014  97.3 1.3E-05 2.5E-11   66.9   0.0   56    1-57      1-57  (1936)
147 UniRef100_A0A1V1TTL7 Uncharact  97.2 1.2E-05 2.9E-11   63.7   0.0   31    1-31      1-35  (598)
148 UniRef100_A0A2A9PIU1 Uncharact  97.2 1.5E-05 3.3E-11   55.7   0.0   30    1-30      1-34  (185)
149 UniRef100_A0A210PS84 Uncharact  97.2 1.8E-05 3.7E-11   62.7   0.0   29    1-29      1-29  (720)
150 UniRef100_A0A2I1H8L2 Uncharact  97.2 1.9E-05 3.9E-11   58.4   0.0   40    1-40      1-40  (341)
151 UniRef100_A0A1X7VAW0 Uncharact  97.2 2.2E-05 4.3E-11   61.8   0.0   54    1-55      1-64  (732)
152 UniRef100_A0A194V3K2 Uncharact  97.2   2E-05 4.7E-11   64.1   0.0   33    1-33     45-81  (809)
153 UniRef100_N4XVC7 Uncharacteriz  97.1 2.8E-05 5.8E-11   58.6   0.0   33    1-33      1-35  (391)
154 UniRef100_A0A392M634 Uncharact  97.1 3.1E-05 6.1E-11   51.5   0.0   38   18-55     21-68  (140)
155 UniRef100_UPI001C3883AE unchar  97.1 3.4E-05 6.6E-11   53.6   0.0   34    1-34      1-34  (199)
156 UniRef100_A0A8H7K818 Uncharact  97.1 3.7E-05 7.3E-11   55.4   0.0   34    1-34      1-38  (273)
157 UniRef100_A0A7R9S2H3 Hypotheti  97.1 3.7E-05 7.3E-11   59.1   0.0   33    1-33      5-37  (530)
158 UniRef100_A0A2C5Y0Y7 Uncharact  97.0   4E-05 8.4E-11   55.3   0.0   32    1-32      1-36  (253)
159 UniRef100_UPI000E6FC267 unchar  97.0 4.8E-05 9.7E-11   51.2   0.0   43   14-56      8-56  (148)
160 UniRef100_A0A6A6XQN9 Uncharact  97.0 4.7E-05 9.7E-11   60.6   0.0   35    1-35      1-38  (695)
161 UniRef100_A0A6A6B9M2 Uncharact  97.0 5.4E-05 1.1E-10   60.0   0.0   37    1-37      3-41  (758)
162 UniRef100_A0A8H7E5L9 Uncharact  97.0 5.6E-05 1.1E-10   61.8   0.0   33    1-33      1-36  (1129)
163 UniRef100_A0A8H5T325 Uncharact  97.0 5.9E-05 1.2E-10   59.1   0.0   33    1-33      1-37  (566)
164 UniRef100_A0A2C9LD58 Uncharact  96.9   7E-05 1.4E-10   59.1   0.0   55    1-55      1-72  (706)
165 UniRef100_A0A443HWY6 Uncharact  96.9 7.4E-05 1.5E-10   57.6   0.0   33    1-33      1-36  (526)
166 UniRef100_A0A0A2JSL9 Uncharact  96.9 6.8E-05 1.5E-10   55.3   0.0   32    1-32     35-68  (287)
167 UniRef100_A0A5J5EFJ4 Uncharact  96.9 7.5E-05 1.5E-10   58.9   0.0   41    1-41      1-44  (694)
168 UniRef100_A0A1B7NWW1 Uncharact  96.9 8.3E-05 1.6E-10   60.0   0.0   35    1-35    265-302 (946)
169 UniRef100_A0A086T6W1 Uncharact  96.9 9.4E-05 1.9E-10   57.6   0.0   35    1-35      1-39  (593)
170 UniRef100_A0A139HM20 Uncharact  96.8 7.8E-05 2.1E-10   60.9   0.0   30    1-30     52-84  (756)
171 UniRef100_A0A150V4W4 Uncharact  96.8  0.0001 2.3E-10   59.9   0.0   33    1-33     58-93  (740)
172 UniRef100_A0A5N5KIQ1 Uncharact  96.8 0.00013 2.6E-10   60.1   0.0   41   15-55    499-549 (1298)
173 UniRef100_A0A0D2ALT3 Uncharact  96.8 0.00013 2.8E-10   60.4   0.0   35    1-35      1-38  (971)
174 UniRef100_A0A6G1FRG4 uncharact  96.8 0.00016 3.1E-10   57.4   0.0   32    1-32      1-35  (726)
175 UniRef100_A0A0A1UYK2 Uncharact  96.7 0.00016 3.5E-10   58.0   0.0   32    1-32     74-108 (625)
176 UniRef100_A0A0B1PGJ4 Uncharact  96.7 0.00018 3.5E-10   52.2   0.0   31    1-31      1-33  (271)
177 UniRef100_A0A4Z1P2H4 Uncharact  96.7 0.00018 3.7E-10   58.3   0.0   33    1-33      1-37  (784)
178 UniRef100_M2SP97 Uncharacteriz  96.7 0.00022 4.4E-10   55.1   0.0   33    1-33      1-35  (483)
179 UniRef100_F6XJP8 Uncharacteriz  96.7 0.00023 4.5E-10   50.7   0.0   41   14-57     15-55  (229)
180 UniRef100_T5A827 Uncharacteriz  96.7 0.00022 4.6E-10   48.9   0.0   33    1-33      1-37  (162)
181 UniRef100_A0A178ADK8 Uncharact  96.7 0.00022 4.6E-10   56.3   0.0   32    1-33      1-34  (580)
182 UniRef100_A0A2C5Z2T3 Uncharact  96.7 0.00023 4.6E-10   48.7   0.0   32    1-32      1-36  (164)
183 UniRef100_A0A074VSS8 Uncharact  96.6 0.00023 4.8E-10   52.8   0.0   34    1-34      1-37  (294)
184 UniRef100_A0A093XCY3 Uncharact  96.6 0.00023 4.9E-10   58.7   0.0   32    1-32    106-140 (937)
185 UniRef100_A0A178DM63 Uncharact  96.6 0.00026 5.2E-10   52.6   0.0   33    1-33      1-35  (338)
186 UniRef100_A0A2S4PTP2 Uncharact  96.6 0.00026 5.3E-10   55.7   0.0   35    1-35      1-37  (574)
187 UniRef100_A0A167PQ65 Uncharact  96.6 0.00026 5.3E-10   54.1   0.0   33    1-33      1-36  (415)
188 UniRef100_A0A0J5PTI4 Uncharact  96.6 0.00024 5.5E-10   57.0   0.0   33    1-33     26-61  (617)
189 UniRef100_A0A446BF40 363e5b5e-  96.6 0.00029 5.7E-10   47.5   0.0   31    1-31      1-37  (145)
190 UniRef100_U4L6M4 Uncharacteriz  96.6 0.00029 5.7E-10   57.5   0.0   33    1-33      1-35  (1011)
191 UniRef100_A0A0A2VCR7 Uncharact  96.6 0.00029 6.1E-10   56.8   0.0   32    1-32     51-85  (718)
192 UniRef100_A0A6A6HP65 Uncharact  96.6 0.00032 6.3E-10   53.5   0.0   38    1-38      1-40  (433)
193 UniRef100_A0A0D2UCQ8 Uncharact  96.6 0.00034 6.7E-10   52.3   0.0   31    1-31      1-31  (353)
194 UniRef100_A0A3N4HSG7 Uncharact  96.5 0.00036 7.1E-10   55.2   0.0   40    1-40      1-43  (662)
195 UniRef100_A0A4S2MYE9 Uncharact  96.5 0.00041 8.2E-10   55.3   0.0   33    1-33     33-67  (720)
196 UniRef100_A0A6A6W6P2 Uncharact  96.5 0.00044 8.6E-10   55.0   0.0   33    1-33      1-36  (691)
197 UniRef100_A0A397G472 Uncharact  96.5 0.00047 9.2E-10   54.3   0.0   52    1-52      1-52  (614)
198 UniRef100_A0A0F4Z1E3 Uncharact  96.5 0.00047 9.3E-10   55.1   0.0   33    1-33      1-36  (735)
199 UniRef100_A0A2P5VQM6 Uncharact  96.5 0.00049 9.6E-10   56.3   0.0   48    6-55    122-182 (1007)
200 UniRef100_A0A317SR03 Uncharact  96.5 0.00048 9.8E-10   54.5   0.0   33    1-33      3-36  (598)
201 UniRef100_A0A0L0N2H0 Uncharact  96.4  0.0005   1E-09   51.1   0.0   32    1-32      1-36  (307)
202 UniRef100_A0A0C3HRK4 Uncharact  96.4 0.00046   1E-09   56.8   0.0   30    1-30      1-32  (790)
203 UniRef100_A0A397W791 Uncharact  96.4 0.00053 1.1E-09   54.2   0.0   39    1-39     13-51  (621)
204 UniRef100_A0A2B4S451 Uncharact  96.4 0.00053 1.1E-09   48.4   0.0   49    8-56     20-69  (198)
205 UniRef100_A0A2S4L3I8 Uncharact  96.4 0.00056 1.1E-09   48.5   0.0   33    1-33      1-37  (211)
206 UniRef100_A0A8J5YLV6 Uncharact  96.4 0.00059 1.2E-09   54.1   0.0   39   15-55     86-133 (664)
207 UniRef100_A0A6A5UB35 Uncharact  96.4 0.00061 1.2E-09   51.0   0.0   33    1-33      1-35  (345)
208 UniRef100_A0A292PL23 Uncharact  96.3 0.00072 1.5E-09   55.1   0.0   33    1-33      3-36  (809)
209 UniRef100_A0A7J7LK87 Uncharact  96.3 0.00079 1.6E-09   53.2   0.0   43    4-55      1-52  (613)
210 UniRef100_A0A3N4LSG4 Uncharact  96.3 0.00082 1.6E-09   54.3   0.0   32    1-32      1-36  (817)
211 UniRef100_UPI001D20530F unchar  96.3 0.00084 1.8E-09   54.8   0.0   31    1-31      1-35  (775)
212 UniRef100_F7W729 WGS project C  96.3 0.00089 1.8E-09   53.8   0.0   31    1-31     26-62  (750)
213 UniRef100_A0A074XLV0 Uncharact  96.3 0.00096 1.9E-09   50.5   0.0   33    1-33      1-36  (380)
214 UniRef100_A0A3N2Q3T7 Uncharact  96.3 0.00097 1.9E-09   54.2   0.0   39    1-39     33-75  (871)
215 UniRef100_A0A0D1X7B0 Uncharact  96.3 0.00098 1.9E-09   52.0   0.0   33    1-33      1-36  (526)
216 UniRef100_A0A229XF41 Uncharact  96.2   0.001   2E-09   50.8   0.0   32    1-32      6-40  (396)
217 UniRef100_A0A4V1C4V6 Uncharact  96.2  0.0011 2.3E-09   54.5   0.0   33    1-33     99-135 (874)
218 UniRef100_A0A2G8JL36 Uncharact  96.2  0.0012 2.5E-09   54.1   0.0   43   14-56      2-45  (929)
219 UniRef100_UPI000F664FE9 unchar  96.2  0.0013 2.5E-09   44.7   0.0   27    1-27     11-38  (146)
220 UniRef100_K2RCV3 Uncharacteriz  96.2  0.0013 2.6E-09   50.9   0.0   34    1-34      1-35  (472)
221 UniRef100_A0A5N6PDV9 Uncharact  96.2  0.0014 2.7E-09   54.2   0.0   41   15-55    440-492 (1068)
222 UniRef100_A0A066XAU3 Uncharact  96.1  0.0017 3.3E-09   53.9   0.0   32    1-32    285-320 (1114)
223 UniRef100_A0A1L9NG14 Uncharact  96.0  0.0017 4.1E-09   52.6   0.0   29    1-30     14-42  (575)
224 UniRef100_UPI000CDFDE66 unchar  96.0  0.0021 4.4E-09   47.9   0.0   28   30-57      2-30  (287)
225 UniRef100_A0A3N4L7T4 Uncharact  96.0  0.0022 4.4E-09   52.8   0.0   33    1-33      1-35  (940)
226 UniRef100_A0A0F7TR64 Uncharact  96.0  0.0023 4.6E-09   47.6   0.0   38    1-38      1-40  (305)
227 UniRef100_A0A1Y1ICZ6 Uncharact  96.0  0.0024 4.8E-09   53.1   0.0   55    1-55      2-68  (1118)
228 UniRef100_A0A2K1J066 Uncharact  96.0  0.0025 4.9E-09   53.5   0.0   54    1-55      2-69  (1270)
229 UniRef100_A0A420HAW3 Uncharact  96.0  0.0024   5E-09   50.7   0.0   33    1-33     50-84  (572)
230 UniRef100_A0A0F8A4M8 Uncharact  95.9  0.0028 5.6E-09   44.9   0.0   32    1-32      1-36  (196)
231 UniRef100_A0A0B2XIH5 Uncharact  95.9  0.0029 5.7E-09   46.5   0.0   31    1-31     68-102 (266)
232 UniRef100_S8DGM0 Uncharacteriz  95.9  0.0029 5.7E-09   48.1   0.0   42   14-55     20-66  (370)
233 UniRef100_L2FTP0 Uncharacteriz  95.9  0.0029 5.8E-09   51.6   0.0   32    1-32      1-36  (844)
234 UniRef100_A0A2H5N2M8 Uncharact  95.8  0.0035 6.9E-09   45.6   0.0   47    2-55      3-50  (241)
235 UniRef100_A0A8G1VTX1 Uncharact  95.8  0.0035 6.9E-09   38.1   0.0   21    1-21      1-22  (67)
236 UniRef100_W1P945 Uncharacteriz  95.8  0.0037 7.2E-09   47.6   0.0   38   18-55     91-135 (368)
237 UniRef100_A0A6G1MJM5 Uncharact  95.8  0.0039 7.7E-09   46.6   0.0   33    1-33     35-69  (296)
238 UniRef100_A0A0S6XJG2 Uncharact  95.8   0.004 7.9E-09   48.1   0.0   32    1-32      1-34  (434)
239 UniRef100_F8MD15 Uncharacteriz  95.7  0.0042 8.4E-09   49.8   0.0   30    1-30      1-36  (651)
240 UniRef100_A0A5M9J7Q2 Uncharact  95.7  0.0043 8.6E-09   49.1   0.0   31    1-31      1-37  (565)
241 UniRef100_A0A8H3F572 Uncharact  95.7  0.0041 8.6E-09   51.8   0.0   33    1-33      1-37  (874)
242 UniRef100_A0A438N5G8 Uncharact  95.7  0.0044 8.6E-09   51.0   0.0   33    1-33     48-83  (903)
243 UniRef100_S3CX00 Uncharacteriz  95.6  0.0063 1.3E-08   49.7   0.0   31    1-31      1-33  (792)
244 UniRef100_UPI000C9E1165 unchar  95.5  0.0082 1.6E-08   39.3   0.0   24   34-57      2-25  (104)
245 UniRef100_A0A1J7IMA4 Uncharact  95.4  0.0081 1.7E-08   50.4   0.0   31    1-31     59-93  (961)
246 UniRef100_A0A218UGY1 Uncharact  95.4  0.0087 1.8E-08   46.7   0.0   24   33-57      1-24  (423)
247 UniRef100_A0A3M7EHH7 Uncharact  95.3    0.01   2E-08   44.3   0.0   33    1-33     12-47  (289)
248 UniRef100_A0A433DD47 Uncharact  95.3   0.011 2.2E-08   49.4   0.0   34    1-34     50-83  (1018)
249 UniRef100_A0A1U7LQJ2 Uncharact  95.3   0.011 2.2E-08   46.2   0.0   34    1-34      1-36  (452)
250 UniRef100_A0A2T9YKU2 Uncharact  95.3   0.011 2.2E-08   42.3   0.0   30    1-30      1-31  (201)
251 UniRef100_A0A1S3WM39 uncharact  95.2   0.013 2.6E-08   46.6   0.0   25   33-57      1-25  (544)
252 UniRef100_A0A017S469 Uncharact  95.2   0.013 2.7E-08   47.5   0.0   29    1-30      1-29  (591)
253 UniRef100_UPI00051C064D unchar  95.2   0.014 2.7E-08   46.5   0.0   39   17-55    350-397 (543)
254 UniRef100_UPI000F6678BE unchar  95.1   0.014 2.9E-08   49.3   0.0   27    1-27      1-28  (1003)
255 UniRef100_A0A6G1GSN1 Uncharact  95.0   0.018 3.5E-08   48.0   0.0   33    1-33     86-121 (932)
256 UniRef100_A0A2V5IRB8 Uncharact  95.0   0.018 3.5E-08   45.0   0.0   36    1-38      1-37  (424)
257 UniRef100_UPI001D03F701 unchar  94.9   0.022 4.4E-08   46.7   0.0   33    1-33      1-35  (737)
258 UniRef100_A0A0D8JVR6 Uncharact  94.9   0.019 4.5E-08   47.8   0.0   31    1-31     45-78  (673)
259 UniRef100_A0A4U0TLH4 Uncharact  94.8   0.025 4.9E-08   44.4   0.0   33    1-33      1-36  (444)
260 UniRef100_A0A5M8PFJ3 Uncharact  94.7   0.029 5.8E-08   45.7   0.0   33    1-33      1-35  (677)
261 UniRef100_A0A0C4DVA8 Uncharact  94.7   0.028 5.9E-08   46.8   0.0   33    1-33      1-37  (765)
262 UniRef100_A0A4P9W540 Uncharact  94.7   0.031 6.1E-08   44.4   0.0   33    1-33     89-122 (491)
263 UniRef100_A0A1Y2EB94 Uncharact  94.6   0.034 6.6E-08   46.1   0.0   31    1-31      1-35  (819)
264 UniRef100_S8AYQ3 Uncharacteriz  94.6   0.036 7.1E-08   43.0   0.0   32    1-32      1-34  (382)
265 UniRef100_UPI000DBD82C6 hypoth  94.5   0.038 7.5E-08   41.0   0.0   31    1-33      1-32  (254)
266 UniRef100_A0A4Y7KHJ7 Uncharact  94.4   0.044 8.8E-08   42.5   0.0   38   16-55      8-53  (383)
267 UniRef100_A0A0F8UJN8 Uncharact  94.4    0.04 8.9E-08   44.5   0.0   18    1-18      1-19  (458)
268 UniRef100_A0A4Q4VTD8 Uncharact  94.4   0.046 9.1E-08   39.9   0.0   31    1-31      1-32  (217)
269 UniRef100_A0A0F4GI99 Uncharact  94.4   0.048 9.5E-08   44.8   0.0   33    1-33      1-37  (711)
270 UniRef100_A0A1R3RIF3 Uncharact  94.3   0.048   1E-07   35.8   0.0   28    1-29      1-28  (93)
271 UniRef100_A0A6J3ME91 uncharact  94.2   0.055 1.1E-07   44.1   0.0   31    1-31     20-53  (634)
272 UniRef100_A0A1V6SMT2 Uncharact  94.2   0.057 1.1E-07   42.2   0.0   29    1-29      1-31  (401)
273 UniRef100_A0A0N1HA71 Uncharact  94.1   0.066 1.3E-07   44.3   0.0   33    1-33      1-36  (739)
274 UniRef100_A0A3M7N6X3 Uncharact  94.0    0.07 1.4E-07   41.3   0.0   32    1-32      1-35  (355)
275 UniRef100_A0A3E2HEQ6 Uncharact  94.0    0.07 1.4E-07   43.5   0.0   30    1-30      1-33  (616)
276 UniRef100_A0A197JHZ7 Uncharact  93.8   0.086 1.7E-07   43.9   0.0   30    1-30      1-30  (779)
277 UniRef100_A0A8H3EA25 Uncharact  93.8   0.087 1.7E-07   43.8   0.0   32    1-32      1-36  (768)
278 UniRef100_A0A8H6CDJ2 Uncharact  93.5    0.12 2.3E-07   44.7   0.0   33    1-33    352-388 (1227)
279 UniRef100_A0A139ASS8 Uncharact  93.4    0.12 2.4E-07   43.5   0.0   33    1-33      1-35  (869)
280 UniRef100_A0A6A7BUS5 Uncharact  93.2    0.15 2.9E-07   41.5   0.0   32    1-32      1-34  (556)
281 UniRef100_A0A2V5HEP5 Uncharact  92.8    0.19 3.9E-07   41.3   0.0   28    1-30      1-29  (530)
282 UniRef100_F4PJD0 Uncharacteriz  92.8     0.2 3.9E-07   34.6   0.0   32    2-33      4-35  (131)
283 UniRef100_A0A3M0W384 DAO domai  92.4    0.26 5.2E-07   43.0   0.0   33    1-33      1-36  (1150)
284 UniRef100_UPI0018A77ED1 unchar  92.4    0.26 5.2E-07   41.0   0.0   36    1-37      1-37  (681)
285 UniRef100_A0A0H5QIY4 Uncharact  92.3    0.29 5.7E-07   39.2   0.0   30    1-30      1-32  (445)
286 UniRef100_A0A2V3IT62 Uncharact  92.2     0.3   6E-07   39.7   0.0   32    2-33      3-36  (515)
287 UniRef100_A0A2C5X2D1 Uncharact  92.1    0.31 6.1E-07   40.8   0.0   31    1-31      1-35  (712)
288 UniRef100_A0A395H1T8 Uncharact  91.7    0.39 7.7E-07   39.9   0.0   31    1-32    114-144 (643)
289 UniRef100_A0A5B7CZ66 Uncharact  90.9    0.57 1.1E-06   40.6   0.0   33    1-33      1-34  (969)
290 UniRef100_A0A084GCX0 APH domai  89.7    0.94 1.9E-06   38.6   0.0   39    1-39    294-337 (773)
291 UniRef100_A0A6H0XL69 Uncharact  89.0     1.2 2.3E-06   36.7   0.0   33    1-33      1-36  (505)
292 UniRef100_A0A834R9M9 Uncharact  88.7     1.3 2.6E-06   32.2   0.0   16    1-16      1-16  (167)
293 UniRef100_A0A0U5G7E9 Uncharact  87.1       2 3.9E-06   36.5   0.0   27    1-28      1-27  (676)
294 UniRef100_A0A2A6RDB7 Uncharact  84.8     3.1 6.6E-06   28.4   0.0   43    1-43      1-47  (93)
295 UniRef100_K0R627 HA domain-con  82.1     5.3   1E-05   29.5   0.0   38    2-39     69-106 (168)
296 UniRef100_A0A0D9UX76 Uncharact  81.0     6.1 1.2E-05   36.7   0.0   40   14-55    615-665 (1520)
297 UniRef100_A0A1J4JU78 Uncharact  77.1      10   2E-05   22.2   0.0   19   14-32     12-30  (39)
298 UniRef100_A0A1B6LIT9 Uncharact  73.0      16 3.1E-05   28.6   0.0   21   35-55    136-156 (232)
299 UniRef100_A0A0D6HXJ7 Uncharact  60.1      43 8.6E-05   21.7   0.0   27   19-45     24-50  (61)
300 UniRef100_A0A811UUF4 (Mediterr  55.4      59 0.00012   25.8   0.0   24   10-33    132-155 (225)
301 UniRef100_A0A084W375 AGAP00161  54.4      63 0.00012   26.2   0.0   35   21-55    143-177 (259)
302 UniRef100_A0A1Y2B3Q0 Uncharact  53.3      68 0.00013   25.6   0.0   36   18-53      9-46  (226)
303 UniRef100_A0A4Z2GIG3 Uncharact  44.2 1.2E+02 0.00023   22.8   0.0   37   14-50     16-52  (136)
304 UniRef100_A0A3M1H5H1 Uncharact  43.7 1.2E+02 0.00024   26.0   0.0   25   17-41    113-137 (379)
305 UniRef100_A0A7S1CQR1 Hypotheti  43.1 1.3E+02 0.00025   25.7   0.0   31   22-52    241-271 (348)
306 UniRef100_A0A087SMP8 Protein M  20.5 5.5E+02  0.0011   21.2   0.0   33    4-36    124-156 (210)

No 1
>UniRef100_A0A1V4K1G9 Uncharacterized protein n=1 Tax=Patagioenas fasciata monilis TaxID=372326 RepID=A0A1V4K1G9_PATFA
Probab=99.78  E-value=1e-22  Score=151.74  Aligned_cols=57  Identities=81%  Similarity=1.232  Sum_probs=56.2  Template_Neff=2.833

Q Homo_sapiens      1 MNWVGGSRTRVLIKQERRKQKEYFEKKRLKSKMKLLGVLSPVKNSTVSLDLLNLYMV   57 (57)
Q Consensus         1 mnW~gG~~~r~~~k~~~~rQKeyFek~r~~~k~~~~g~~s~~~~~~~SlDllsL~~v   57 (57)
                      |||+||+|.|+..|+++++|||||||+|++++|+.||+.||.+++++|||||+||||
T Consensus        72 mnwvggsrsRvilKQERRKQKEfFEKKKLkSKMKLLgv~SP~KssaVSLDLLNLYvV  128 (660)
T UniRef100_A0A1   72 MNWVGGSRSRIILKQERRKQKEFFEKKKLKSKMKLLGVSSPPKSSAVSLDLLNLYVV  128 (660)
Confidence            899999999999999999999999999999999999999999999999999999998


No 2
>UniRef100_A0A061IF50 Uncharacterized protein n=1 Tax=Cricetulus griseus TaxID=10029 RepID=A0A061IF50_CRIGR
Probab=99.77  E-value=3.6e-22  Score=151.75  Aligned_cols=57  Identities=100%  Similarity=1.390  Sum_probs=56.3  Template_Neff=2.500

Q Homo_sapiens      1 MNWVGGSRTRVLIKQERRKQKEYFEKKRLKSKMKLLGVLSPVKNSTVSLDLLNLYMV   57 (57)
Q Consensus         1 mnW~gG~~~r~~~k~~~~rQKeyFek~r~~~k~~~~g~~s~~~~~~~SlDllsL~~v   57 (57)
                      |||+||+++|+.+|+++++|||||||+|++++||.+|+.+|++++++|||||+||||
T Consensus       208 mnwvggsrTRVLIKQErRKQKEYFEKkRLKSKMKLLGVlSPvKNStVSLDLLNLYmV  264 (895)
T UniRef100_A0A0  208 MNWVGGSRTRVLIKQERRKQKEYFEKKRLKSKMKLLGVLSPVKNSTVSLDLLNLYMV  264 (895)
Confidence            899999999999999999999999999999999999999999999999999999998


No 3
>UniRef100_A0A0Q3X528 Uncharacterized protein n=1 Tax=Amazona aestiva TaxID=12930 RepID=A0A0Q3X528_AMAAE
Probab=99.77  E-value=3.9e-22  Score=151.43  Aligned_cols=56  Identities=82%  Similarity=1.264  Sum_probs=53.6  Template_Neff=2.600

Q Homo_sapiens      1 MNWVGGSRTRVLIKQERRKQKEYFEKKRLKSKMKLLGVLSPVKNSTVSLDLLNLYMV   57 (57)
Q Consensus         1 mnW~gG~~~r~~~k~~~~rQKeyFek~r~~~k~~~~g~~s~~~~~~~SlDllsL~~v   57 (57)
                      |||+||+|.|+..++++++|||||||+|++++||.+|+++| +++++||||||||||
T Consensus       136 MNWVGGSRsRIiLkQERRKQKEFFEKKKLKSKMKLLgVSsp-KSSAVSLDLLNLYVV  191 (872)
T UniRef100_A0A0  136 MNWVGGSRSRIILKQERRKQKEFFEKKKLKSKMKLLGVSSP-KSSAVSLDLLNLYVV  191 (872)
Confidence            89999999999999999999999999999999999999855 778999999999998


No 4
>UniRef100_A0A0K0K1J7 Epididymis secretory protein Li 94 n=2 Tax=Homo sapiens TaxID=9606 RepID=A0A0K0K1J7_HUMAN
Probab=99.77  E-value=4.2e-22  Score=148.14  Aligned_cols=57  Identities=100%  Similarity=1.390  Sum_probs=56.3  Template_Neff=1.900

Q Homo_sapiens      1 MNWVGGSRTRVLIKQERRKQKEYFEKKRLKSKMKLLGVLSPVKNSTVSLDLLNLYMV   57 (57)
Q Consensus         1 mnW~gG~~~r~~~k~~~~rQKeyFek~r~~~k~~~~g~~s~~~~~~~SlDllsL~~v   57 (57)
                      |||+||++.|+.+|+++++|||||||+|++++|+.+|+.+|++++.+|||||+||||
T Consensus        61 mnwvggsrtRVLiKQErRKQKEYFEKkRLKSKMKLLGVLSPVKNStVSLDLLNLYmV  117 (721)
T UniRef100_A0A0   61 MNWVGGSRTRVLIKQERRKQKEYFEKKRLKSKMKLLGVLSPVKNSTVSLDLLNLYMV  117 (721)
Confidence            899999999999999999999999999999999999999999999999999999998


No 5
>UniRef100_UPI001D0531E7 uncharacterized protein C12orf40 homolog n=1 Tax=Equus asinus TaxID=9793 RepID=UPI001D0531E7
Probab=99.75  E-value=1e-21  Score=119.74  Aligned_cols=57  Identities=96%  Similarity=1.348  Sum_probs=55.8  Template_Neff=1.000

Q Homo_sapiens      1 MNWVGGSRTRVLIKQERRKQKEYFEKKRLKSKMKLLGVLSPVKNSTVSLDLLNLYMV   57 (57)
Q Consensus         1 mnW~gG~~~r~~~k~~~~rQKeyFek~r~~~k~~~~g~~s~~~~~~~SlDllsL~~v   57 (57)
                      |||+||++.|+..++++++||||||++|++++|+.-|+.+|..++.+|||+|+||+|
T Consensus         1 mnwvggsrtrvlikqerrkqkeyfekkrlkskmklwgvlspvknsdvsldllnlymv   57 (115)
T UniRef100_UPI0    1 MNWVGGSRTRVLIKQERRKQKEYFEKKRLKSKMKLWGVLSPVKNSDVSLDLLNLYMV   57 (115)
Confidence            899999999999999999999999999999999999999999999999999999987


No 6
>UniRef100_A0A836AK29 Uncharacterized protein n=1 Tax=Ovis aries TaxID=9940 RepID=A0A836AK29_SHEEP
Probab=99.70  E-value=1.9e-20  Score=126.90  Aligned_cols=57  Identities=98%  Similarity=1.379  Sum_probs=56.0  Template_Neff=2.303

Q Homo_sapiens      1 MNWVGGSRTRVLIKQERRKQKEYFEKKRLKSKMKLLGVLSPVKNSTVSLDLLNLYMV   57 (57)
Q Consensus         1 mnW~gG~~~r~~~k~~~~rQKeyFek~r~~~k~~~~g~~s~~~~~~~SlDllsL~~v   57 (57)
                      |||+||+++|+..++++++||+|||++|++++|+.+|+.+|.+++++|||+|+||+|
T Consensus         1 Mnwvggs~trvl~kqerrKqkeyfEk~~lkskmkl~gv~sp~knsavsldllnlymV   57 (234)
T UniRef100_A0A8    1 MNWVGGSRTRVLIKQERRKQKEYFEKKRLKSKMKLLGVLSPVKNSAVSLDLLNLYMV   57 (234)
Confidence            899999999999999999999999999999999999999999999999999999987


No 7
>UniRef100_A0A2I4C2V3 uncharacterized protein LOC106524863 n=1 Tax=Austrofundulus limnaeus TaxID=52670 RepID=A0A2I4C2V3_9TELE
Probab=99.70  E-value=1.9e-20  Score=140.77  Aligned_cols=57  Identities=47%  Similarity=0.934  Sum_probs=53.3  Template_Neff=2.900

Q Homo_sapiens      1 MNWVGGSRTRVLIKQERRKQKEYFEKKRLKSKMKLLGVLSP---VKNSTVSLDLLNLYMV   57 (57)
Q Consensus         1 mnW~gG~~~r~~~k~~~~rQKeyFek~r~~~k~~~~g~~s~---~~~~~~SlDllsL~~v   57 (57)
                      |||+||+|+|+..|.+.++|+|||||+|++++++.+|+.-|   .+++++||||++||||
T Consensus        19 MNWVGGSRnRLvMKnDaKKQREFFEKRKMQQKLKnLGialPaSp~gtsSGSMDLvTLFIV   78 (697)
T UniRef100_A0A2   19 MNWVGGSRNRLVMKNDAKKQREFFEKRKMQQKLKNLGIALPASPRGTSSGSMDLVTLFIV   78 (697)
Confidence            89999999999999999999999999999999999999744   4568999999999998


No 8
>UniRef100_A0A151NPA1 Uncharacterized protein n=1 Tax=Alligator mississippiensis TaxID=8496 RepID=A0A151NPA1_ALLMI
Probab=99.64  E-value=3.9e-19  Score=115.64  Aligned_cols=57  Identities=77%  Similarity=1.195  Sum_probs=54.7  Template_Neff=1.000

Q Homo_sapiens      1 MNWVGGSRTRVLIKQERRKQKEYFEKKRLKSKMKLLGVLSPVKNSTVSLDLLNLYMV   57 (57)
Q Consensus         1 mnW~gG~~~r~~~k~~~~rQKeyFek~r~~~k~~~~g~~s~~~~~~~SlDllsL~~v   57 (57)
                      |||+||++.|+..+.++++||||||++++.++|+.+|+++..-.+.+|||+|+||+|
T Consensus         1 mnwvggsrsriilkqerrkqkeffekkklrskmkllgvsssprsstvsldllnlyvv   57 (185)
T UniRef100_A0A1    1 MNWVGGSRSRIILKQERRKQKEFFEKKKLRSKMKLLGVSSSPRSSTVSLDLLNLYVV   57 (185)
Confidence            899999999999999999999999999999999999999877888999999999987


No 9
>UniRef100_A0A6J2S8W8 uncharacterized protein C12orf40 homolog isoform X1 n=1 Tax=Cottoperca gobio TaxID=56716 RepID=A0A6J2S8W8_COTGO
Probab=99.62  E-value=6e-19  Score=127.05  Aligned_cols=57  Identities=51%  Similarity=0.964  Sum_probs=53.3  Template_Neff=2.479

Q Homo_sapiens      1 MNWVGGSRTRVLIKQERRKQKEYFEKKRLKSKMKLLGVL---SPVKNSTVSLDLLNLYMV   57 (57)
Q Consensus         1 mnW~gG~~~r~~~k~~~~rQKeyFek~r~~~k~~~~g~~---s~~~~~~~SlDllsL~~v   57 (57)
                      |||+||+|+|+..++..++|+|||||+|++++++.+|+.   +|.+++++||||++||||
T Consensus         6 mnwvgg~RNrlvmkndakKQREFFEKrkMqqklk~lgi~~P~s~~g~ssGsmDL~TlfIV   65 (412)
T UniRef100_A0A6    6 MNWVGGSRNRLVMKNDAKKQREFFEKKKMQQKLKNLGIALPASPKGTSSGSMDLVTLFIV   65 (412)
Confidence            899999999999999999999999999999999999984   445678999999999998


No 10
>UniRef100_A0A1L8GTZ9 Uncharacterized protein n=1 Tax=Xenopus laevis TaxID=8355 RepID=A0A1L8GTZ9_XENLA
Probab=99.61  E-value=1.2e-18  Score=121.40  Aligned_cols=56  Identities=68%  Similarity=1.070  Sum_probs=52.0  Template_Neff=2.154

Q Homo_sapiens      1 MNWVGGSRTRVLIKQERRKQKEYFEKKRLKSKMKLLGVLSPVKNSTVSLDLLNLYMV   57 (57)
Q Consensus         1 mnW~gG~~~r~~~k~~~~rQKeyFek~r~~~k~~~~g~~s~~~~~~~SlDllsL~~v   57 (57)
                      |||+||+|.|+..|.++++||+||||.|+.++|...| ++|..++++|||||+||+|
T Consensus         1 mnwvggsr~ri~~k~er~rqkeff~k~kl~skm~~sg-s~~~enssvsldllnly~v   56 (300)
T UniRef100_A0A1    1 MNWVGGSRSRILFKQERKRQKEFFEKQKLMSKMNLSG-SACQENSSVSLDLLNLYFV   56 (300)
Confidence            8999999999999999999999999999999998766 4577889999999999987


No 11
>UniRef100_A0A2I0UDC1 Uncharacterized protein n=1 Tax=Limosa lapponica baueri TaxID=1758121 RepID=A0A2I0UDC1_LIMLA
Probab=99.60  E-value=1.3e-18  Score=127.68  Aligned_cols=56  Identities=75%  Similarity=1.205  Sum_probs=53.9  Template_Neff=2.124

Q Homo_sapiens      1 MNWVGGSRTRVLIKQERRKQKEYFEKKRLKSKMKLLGVLSPVKNSTVSLDLLNLYMV   57 (57)
Q Consensus         1 mnW~gG~~~r~~~k~~~~rQKeyFek~r~~~k~~~~g~~s~~~~~~~SlDllsL~~v   57 (57)
                      |||+||+++|+....++++|++||||+|++++|+.+|+++| +++++|||||+||||
T Consensus         1 ~~~~~~~~~~~~~~~~~~~~~~ffek~kl~skmkllgvss~-k~s~vsldllnlyvv   56 (527)
T UniRef100_A0A2    1 MNWVGGSRRRIMLTKEKRKQKEFFEKEKLKSKMKLLGVSSP-KSSAVSLDLLNLYVV   56 (527)
Confidence            89999999999998889999999999999999999999999 889999999999987


No 12
>UniRef100_A0A060WJS3 Uncharacterized protein n=1 Tax=Oncorhynchus mykiss TaxID=8022 RepID=A0A060WJS3_ONCMY
Probab=99.60  E-value=1.5e-18  Score=107.44  Aligned_cols=57  Identities=51%  Similarity=0.955  Sum_probs=53.6  Template_Neff=1.000

Q Homo_sapiens      1 MNWVGGSRTRVLIKQERRKQKEYFEKKRLKSKMKLLGVL-SPVKNSTVSLDLLNLYMV   57 (57)
Q Consensus         1 mnW~gG~~~r~~~k~~~~rQKeyFek~r~~~k~~~~g~~-s~~~~~~~SlDllsL~~v   57 (57)
                      |||+||+++|+....+-++|+||||+++++.+|+++|++ +|.+.+++|+|+++||||
T Consensus         1 mnwvggsrnrfmmrndmkkqreffekkkmqrkmktlgiptspkgassgsmdlvtlfiv   58 (124)
T UniRef100_A0A0    1 MNWVGGSRNRFMMRNDMKKQREFFEKKKMQRKMKTLGIPTSPKGASSGSMDLVTLFIV   58 (124)
Confidence            899999999999999999999999999999999999996 677789999999999987


No 13
>UniRef100_A0A1A6HU36 Uncharacterized protein (Fragment) n=1 Tax=Neotoma lepida TaxID=56216 RepID=A0A1A6HU36_NEOLE
Probab=99.59  E-value=2.1e-18  Score=122.19  Aligned_cols=57  Identities=91%  Similarity=1.299  Sum_probs=55.9  Template_Neff=1.450

Q Homo_sapiens      1 MNWVGGSRTRVLIKQERRKQKEYFEKKRLKSKMKLLGVLSPVKNSTVSLDLLNLYMV   57 (57)
Q Consensus         1 mnW~gG~~~r~~~k~~~~rQKeyFek~r~~~k~~~~g~~s~~~~~~~SlDllsL~~v   57 (57)
                      |||+||++.|+..++++++|||||||.|++++|+.+|+-+|..+..+|||+|+||||
T Consensus         1 mnwvggsrtrvlikqerrkqkeyfeknklkskmkll~vfspvkn~t~sldllnlymv   57 (386)
T UniRef100_A0A1    1 MNWVGGSRTRVLIKQERRKQKEYFEKNKLKSKMKLLEVFSPVKNPTVSLDLLNLYMV   57 (386)
Confidence            899999999999999999999999999999999999999999999999999999987


No 14
>UniRef100_UPI000C6F5284 uncharacterized protein C12orf40 homolog n=1 Tax=Seriola lalandi dorsalis TaxID=1841481 RepID=UPI000C6F5284
Probab=99.59  E-value=2.3e-18  Score=112.20  Aligned_cols=57  Identities=49%  Similarity=0.969  Sum_probs=53.6  Template_Neff=1.000

Q Homo_sapiens      1 MNWVGGSRTRVLIKQERRKQKEYFEKKRLKSKMKLLGVL---SPVKNSTVSLDLLNLYMV   57 (57)
Q Consensus         1 mnW~gG~~~r~~~k~~~~rQKeyFek~r~~~k~~~~g~~---s~~~~~~~SlDllsL~~v   57 (57)
                      |||+||+++|...+.+.++||||||+++++++.+++|+.   +|.+.+++|+|+++||||
T Consensus         1 mnwvggsrnrlvmkndskkqkeffekrkmqqklktmgialpaspgdtssgsmdlvtlfiv   60 (185)
T UniRef100_UPI0    1 MNWVGGSRNRLVMKNDSKKQKEFFEKRKMQQKLKTMGIALPASPGDTSSGSMDLVTLFIV   60 (185)
Confidence            899999999999999999999999999999999999985   567789999999999987


No 15
>UniRef100_A0A6J2S709 uncharacterized protein C12orf40 homolog isoform X2 n=1 Tax=Cottoperca gobio TaxID=56716 RepID=A0A6J2S709_COTGO
Probab=99.56  E-value=5.7e-18  Score=116.70  Aligned_cols=57  Identities=51%  Similarity=0.971  Sum_probs=53.1  Template_Neff=1.852

Q Homo_sapiens      1 MNWVGGSRTRVLIKQERRKQKEYFEKKRLKSKMKLLGVL---SPVKNSTVSLDLLNLYMV   57 (57)
Q Consensus         1 mnW~gG~~~r~~~k~~~~rQKeyFek~r~~~k~~~~g~~---s~~~~~~~SlDllsL~~v   57 (57)
                      |||+||+|+|+..+.+.++|+|||||+|+++++|.+|+.   ++.+.+++|+||++||||
T Consensus         1 mnwvggsrnr~~mkndakkqreffek~kmqqklk~lgi~lp~s~~gs~sgsmdlvtlfiv   60 (273)
T UniRef100_A0A6    1 MNWVGGSRNRVVMKNDAKKQREFFEKRKMQQKLKNLGIALPASPEGSSSGSMDLVTLFIV   60 (273)
Confidence            899999999999999999999999999999999999994   455668899999999998


No 16
>UniRef100_A0A401SCX1 Uncharacterized protein n=1 Tax=Chiloscyllium punctatum TaxID=137246 RepID=A0A401SCX1_CHIPU
Probab=99.55  E-value=9.2e-18  Score=121.48  Aligned_cols=57  Identities=61%  Similarity=1.003  Sum_probs=54.5  Template_Neff=1.741

Q Homo_sapiens      1 MNWVGGSRTRVLIKQERRKQKEYFEKKRLKSKMKLLGVL-SPVKNSTVSLDLLNLYMV   57 (57)
Q Consensus         1 mnW~gG~~~r~~~k~~~~rQKeyFek~r~~~k~~~~g~~-s~~~~~~~SlDllsL~~v   57 (57)
                      |||+||.|.|++.|+.++.|||||||+|++++++.+|.+ +|..++++|+|||+|+||
T Consensus         1 mnwvgg~r~ri~lk~~k~~qkeffek~klksk~kl~~~~~spq~ns~vs~dll~l~iv   58 (463)
T UniRef100_A0A4    1 MNWVGGVRNRIKLKQQKKQQKEFFEKRKLKSKFKLLGSPLSPQQNSSVSWDLLTLHIV   58 (463)
Confidence            899999999999999999999999999999999999985 788899999999999997


No 17
>UniRef100_UPI00028BCA70 uncharacterized protein C12orf40 homolog n=1 Tax=Monodelphis domestica TaxID=13616 RepID=UPI00028BCA70
Probab=99.53  E-value=2.2e-17  Score=102.94  Aligned_cols=56  Identities=77%  Similarity=1.211  Sum_probs=52.5  Template_Neff=1.000

Q Homo_sapiens      1 MNWVGGSRTRVLIKQERRKQKEYFEKKRLKSKMKLLGVLSPVKNSTVSLDLLNLYMV   57 (57)
Q Consensus         1 mnW~gG~~~r~~~k~~~~rQKeyFek~r~~~k~~~~g~~s~~~~~~~SlDllsL~~v   57 (57)
                      |||+||-+.|+...+++++||||||++++.++. -+|+.+|+-++++|||+|+||+|
T Consensus         1 mnwvggfrtrimfqqekrkqkeyfekkklnskk-flgvlspsrnssvsldllnlymv   56 (128)
T UniRef100_UPI0    1 MNWVGGFRTRIMFQQEKRKQKEYFEKKKLNSKK-FLGVLSPSRNSSVSLDLLNLYMV   56 (128)
Confidence            899999999999999999999999999998764 69999999999999999999987


No 18
>UniRef100_A0A1S3SFB4 uncharacterized protein C12orf40 homolog isoform X3 n=1 Tax=Salmo salar TaxID=8030 RepID=A0A1S3SFB4_SALSA
Probab=99.50  E-value=4.7e-17  Score=122.65  Aligned_cols=57  Identities=51%  Similarity=0.955  Sum_probs=54.2  Template_Neff=1.900

Q Homo_sapiens      1 MNWVGGSRTRVLIKQERRKQKEYFEKKRLKSKMKLLGVL-SPVKNSTVSLDLLNLYMV   57 (57)
Q Consensus         1 mnW~gG~~~r~~~k~~~~rQKeyFek~r~~~k~~~~g~~-s~~~~~~~SlDllsL~~v   57 (57)
                      |||+||+++|+..+++.++|+|||||+|++.+|+++|++ +|.+.+++||||++||||
T Consensus         7 ~~~v~~~rnRfMMrND~KKQRE~FeKKkmqrKmktlglpTSPk~~ssGSmDLVtLFIV   64 (745)
T UniRef100_A0A1    7 MNWVGGSRNRFMMRNDMKKQREFFEKKKMQRKMKTLGIPTSPKGASSGSMDLVTLFIV   64 (745)
Confidence            799999999999999999999999999999999999986 677789999999999998


No 19
>UniRef100_UPI00083C487E LOW QUALITY PROTEIN: uncharacterized protein C12orf40-like n=1 Tax=Rhinopithecus bieti TaxID=61621 RepID=UPI00083C487E
Probab=99.50  E-value=5.2e-17  Score=113.41  Aligned_cols=57  Identities=84%  Similarity=1.243  Sum_probs=55.7  Template_Neff=1.000

Q Homo_sapiens      1 MNWVGGSRTRVLIKQERRKQKEYFEKKRLKSKMKLLGVLSPVKNSTVSLDLLNLYMV   57 (57)
Q Consensus         1 mnW~gG~~~r~~~k~~~~rQKeyFek~r~~~k~~~~g~~s~~~~~~~SlDllsL~~v   57 (57)
                      |||+||++.|+.+++++++||||||....+-+|+.+|+.+|..++++|||||+||+|
T Consensus       120 mnwvggsrsrvlikqerrkqkeyfen~qvkikmkslgvlspvknsavsldilnlymv  176 (347)
T UniRef100_UPI0  120 MNWVGGSRSRVLIKQERRKQKEYFENXQVKIKMKSLGVLSPVKNSAVSLDILNLYMV  176 (347)
Confidence            899999999999999999999999999999999999999999999999999999987


No 20
>UniRef100_UPI00187C2E2B uncharacterized protein C12orf40 homolog n=1 Tax=Artibeus jamaicensis TaxID=9417 RepID=UPI00187C2E2B
Probab=99.50  E-value=5.6e-17  Score=121.28  Aligned_cols=57  Identities=86%  Similarity=1.298  Sum_probs=55.9  Template_Neff=1.000

Q Homo_sapiens      1 MNWVGGSRTRVLIKQERRKQKEYFEKKRLKSKMKLLGVLSPVKNSTVSLDLLNLYMV   57 (57)
Q Consensus         1 mnW~gG~~~r~~~k~~~~rQKeyFek~r~~~k~~~~g~~s~~~~~~~SlDllsL~~v   57 (57)
                      |||+||++.|+..++++++|+|||||+|+.++|+.+|+.+|..++.+|||+|+||+|
T Consensus       248 mnwvggsrtrvlmkqdkrkqreyfekkrlrskmkslgvlspvqnstvsldllnlyvv  304 (836)
T UniRef100_UPI0  248 MNWVGGSRTRVLMKQDKRKQREYFEKKRLRSKMKSLGVLSPVQNSTVSLDLLNLYVV  304 (836)
Confidence            899999999999999999999999999999999999999999999999999999987


No 21
>UniRef100_A0A072UXG9 Uncharacterized protein n=1 Tax=Medicago truncatula TaxID=3880 RepID=A0A072UXG9_MEDTR
Probab=99.41  E-value=5.5e-16  Score=121.49  Aligned_cols=55  Identities=35%  Similarity=0.677  Sum_probs=48.9  Template_Neff=3.900

Q Homo_sapiens      1 MNWVGGSRTRVLI--KQERRKQKEYFEKKRLKSKMKLLGVLSPVKN---------STVSLDLLNLY   55 (57)
Q Consensus         1 mnW~gG~~~r~~~--k~~~~rQKeyFek~r~~~k~~~~g~~s~~~~---------~~~SlDllsL~   55 (57)
                      +.|+||+|+++..  +++.+|||||||++|+|||+++.|.+++++.         +++|||||||+
T Consensus       139 LQWMGGSRRKVtTSRKSTqKRQKQYFEQRKRQQQ~qtaGlen~~D~~~i~Gq~~KEhRSLDILSLL  204 (1000)
T UniRef100_A0A0  139 LQWMGGSRRKVTTSRKSTQKRQKQYFEQRKRQQQQQTAGLESYADGTNISGQHQKEHRSLDILSLL  204 (1000)
Confidence            4799999999977  9999999999999999888888999887653         56999999997


No 22
>UniRef100_UPI00117EE716 uncharacterized protein C12orf40 homolog isoform X2 n=1 Tax=Sphaeramia orbicularis TaxID=375764 RepID=UPI00117EE716
Probab=99.36  E-value=2.4e-15  Score=110.24  Aligned_cols=57  Identities=46%  Similarity=0.924  Sum_probs=53.2  Template_Neff=1.516

Q Homo_sapiens      1 MNWVGGSRTRVLIKQERRKQKEYFEKKRLKSKMKLLGVLSP---VKNSTVSLDLLNLYMV   57 (57)
Q Consensus         1 mnW~gG~~~r~~~k~~~~rQKeyFek~r~~~k~~~~g~~s~---~~~~~~SlDllsL~~v   57 (57)
                      |||+||+++|+..|...++||+||||+|++++.+.+|+..|   .+.+++|+|+++||||
T Consensus         1 mnwvggsrnr~~vk~~~kkq~~f~ek~kmq~klk~lgl~~p~s~~d~ssgs~d~vtlfiv   60 (520)
T UniRef100_UPI0    1 MNWVGGSRNRFVVKNNEKKQRDFFEKKKMQQKLKNLGLAPPISPRDTSSGSVDMVTLFIV   60 (520)
Confidence            89999999999999999999999999999999999998754   5678999999999998


No 23
>UniRef100_A0A1V4JZX8 Uncharacterized protein n=1 Tax=Patagioenas fasciata monilis TaxID=372326 RepID=A0A1V4JZX8_PATFA
Probab=99.33  E-value=5e-15  Score=92.29  Aligned_cols=52  Identities=77%  Similarity=1.110  Sum_probs=46.0  Template_Neff=1.000

Q Homo_sapiens      5 GGSRTRVLIKQERRKQKEYFEKKRLKSKMKLLGVLSPVKNSTVSLDLLNLYMV   57 (57)
Q Consensus         5 gG~~~r~~~k~~~~rQKeyFek~r~~~k~~~~g~~s~~~~~~~SlDllsL~~v   57 (57)
                      |-.+.|+..++++++||||||+++++++|+.+|+.+| ..+++|||+|+||+|
T Consensus        37 gyrrsrvilkqerrkqkeffekkklqskmkllgvtsp-kssavsldllnlyvv   88 (123)
T UniRef100_A0A1   37 GYRRSRVILKQERRKQKEFFEKKKLQSKMKLLGVTSP-KSSAVSLDLLNLYVV   88 (123)
Confidence            3456677779999999999999999999999999988 457899999999987


No 24
>UniRef100_A0A2H5QDV3 Uncharacterized protein n=1 Tax=Citrus unshiu TaxID=55188 RepID=A0A2H5QDV3_CITUN
Probab=99.32  E-value=4.9e-15  Score=111.61  Aligned_cols=55  Identities=36%  Similarity=0.663  Sum_probs=49.4  Template_Neff=3.327

Q Homo_sapiens      1 MNWVGGSRTRVLI--KQERRKQKEYFEKKRLKSKMKLLGVLSPVK---------NSTVSLDLLNLY   55 (57)
Q Consensus         1 mnW~gG~~~r~~~--k~~~~rQKeyFek~r~~~k~~~~g~~s~~~---------~~~~SlDllsL~   55 (57)
                      +.|+||+|+++..  +...+|||||||++|+|||++..|.+++++         .+.+|||||||+
T Consensus        48 LqWMGGSRRKvttsrks~q~RQKQYFEQRKRQqQq~~~g~es~ad~~~~~~~~~ke~rSLDILsLl  113 (583)
T UniRef100_A0A2   48 LQWMGGSRRKVTTSRKSTQKRQKQYFEQRKRQQQQKNAGSESYADETNVCCQQQKEHRSLDILSLL  113 (583)
Confidence            4799999999977  899999999999999999988899998765         367999999997


No 25
>UniRef100_A0A315US81 Uncharacterized protein n=1 Tax=Gambusia affinis TaxID=33528 RepID=A0A315US81_GAMAF
Probab=99.32  E-value=5.9e-15  Score=111.63  Aligned_cols=57  Identities=51%  Similarity=0.914  Sum_probs=52.7  Template_Neff=2.200

Q Homo_sapiens      1 MNWVGGSRTRVLIKQERRKQKEYFEKKRLKSKMKLLGVLSP----VKNSTVSLDLLNLYMV   57 (57)
Q Consensus         1 mnW~gG~~~r~~~k~~~~rQKeyFek~r~~~k~~~~g~~s~----~~~~~~SlDllsL~~v   57 (57)
                      |||+||+++|+..+.+.++|+|||+|+|++++.+.+|+..|    .+.+.+|.|||+||+|
T Consensus         7 mnwvggsrnrlvmk~d~kkq~effak~klqqkl~~lg~~~pa~s~~d~~~gstdlltlfvv   67 (681)
T UniRef100_A0A3    7 MNWVGGSRNRLVMKNDTKKQREFFAKRKLQQKLKTLGVTPPASSAGDISSGSTDLLTLFVV   67 (681)
Confidence            89999999999999999999999999999999999999755    3457899999999987


No 26
>UniRef100_A0A6F9A103 Uncharacterized protein n=1 Tax=Coregonus sp. 'balchen' TaxID=861768 RepID=A0A6F9A103_9TELE
Probab=99.31  E-value=8.1e-15  Score=104.65  Aligned_cols=57  Identities=49%  Similarity=0.915  Sum_probs=53.4  Template_Neff=1.000

Q Homo_sapiens      1 MNWVGGSRTRVLIKQERRKQKEYFEKKRLKSKMKLLGVL-SPVKNSTVSLDLLNLYMV   57 (57)
Q Consensus         1 mnW~gG~~~r~~~k~~~~rQKeyFek~r~~~k~~~~g~~-s~~~~~~~SlDllsL~~v   57 (57)
                      |||+||+++|+....+-++|+|||||+|++.+.+.+|++ +|.+.+++|+||++|+||
T Consensus         1 mnwvggsrnrfmmrndmkkqreffekkkmqrkiktlgiptspkgassgsmdlvtlliv   58 (417)
T UniRef100_A0A6    1 MNWVGGSRNRFMMRNDMKKQREFFEKKKMQRKIKTLGIPTSPKGASSGSMDLVTLLIV   58 (417)
Confidence            899999999999999999999999999999999999996 667778999999999987


No 27
>UniRef100_A0A2D0T689 uncharacterized protein C12orf40 homolog isoform X4 n=1 Tax=Ictalurus punctatus TaxID=7998 RepID=A0A2D0T689_ICTPU
Probab=99.30  E-value=8e-15  Score=110.52  Aligned_cols=57  Identities=49%  Similarity=0.844  Sum_probs=52.3  Template_Neff=2.042

Q Homo_sapiens      1 MNWVGGSRTRVLIKQERRKQKEYFEKKRLKSKMKLLGVL--SPVKNSTVSLDLLNLYMV   57 (57)
Q Consensus         1 mnW~gG~~~r~~~k~~~~rQKeyFek~r~~~k~~~~g~~--s~~~~~~~SlDllsL~~v   57 (57)
                      |||+||+|.|+.+.++.++|||||||+|+|..+..++++  +|.+.+.+++|||++|||
T Consensus         1 mnwvgg~r~~~mk~sd~rkqkeffekkrmQ~rhn~l~pP~aspk~~n~GnmDLLTMFIv   59 (664)
T UniRef100_A0A2    1 MNWVGGWRSRVMKGSDTRKQKEFFEKKRMQNRHNLLVPPPASPKKGNVGNMDLLTMFIV   59 (664)
Confidence            899999999999999999999999999999999888765  566678899999999998


No 28
>UniRef100_UPI000FCD3ABA uncharacterized protein C12orf40 homolog isoform X6 n=1 Tax=Neopelma chrysocephalum TaxID=114329 RepID=UPI000FCD3ABA
Probab=99.27  E-value=1.8e-14  Score=107.04  Aligned_cols=56  Identities=55%  Similarity=0.734  Sum_probs=52.9  Template_Neff=1.423

Q Homo_sapiens      1 MNWVGGSRTRVLIKQERRKQKEYFEKKRLKSKMKLLGVLSPVKNSTVSLDLLNLYMV   57 (57)
Q Consensus         1 mnW~gG~~~r~~~k~~~~rQKeyFek~r~~~k~~~~g~~s~~~~~~~SlDllsL~~v   57 (57)
                      |+|.||.+.+...+...++|+|||||+|++.+|+.+|+++| +++++|||||+||+|
T Consensus       132 ~~~~~g~~~~~~~~~~~~~~~e~fekkklk~kmkll~vssp-kssavsldllnlyvv  187 (609)
T UniRef100_UPI0  132 SGRKRGPAAEGLRGVPSCRMREFFEKKKLKSKMKLLGVSSP-KSSAVSLDLLNLYVV  187 (609)
Confidence            79999999999999999999999999999999999999988 568899999999987


No 29
>UniRef100_UPI00049530D7 uncharacterized protein C12orf40 homolog n=1 Tax=Cynoglossus semilaevis TaxID=244447 RepID=UPI00049530D7
Probab=99.26  E-value=2.4e-14  Score=98.06  Aligned_cols=57  Identities=46%  Similarity=0.930  Sum_probs=51.2  Template_Neff=1.000

Q Homo_sapiens      1 MNWVGGSRTRVLIKQERRKQKEYFEKKRLKSKMKLLGVLSPVK-----NSTVSLDLLNLYMV   57 (57)
Q Consensus         1 mnW~gG~~~r~~~k~~~~rQKeyFek~r~~~k~~~~g~~s~~~-----~~~~SlDllsL~~v   57 (57)
                      |||+||+++|...+.+.++|+.||||+|++.+.+.+|.+-|..     -.+.|+|+++||||
T Consensus         1 mnwvggsrnrlamkddakkqrdffekrrmqkklknlglslptsaggsspgsasmdlvtlfiv   62 (266)
T UniRef100_UPI0    1 MNWVGGSRNRLAMKDDAKKQRDFFEKRRMQKKLKNLGLSLPTSAGGSSPGSASMDLVTLFIV   62 (266)
Confidence            8999999999999999999999999999999999999875532     24689999999987


No 30
>UniRef100_A0A0K9NY71 Uncharacterized protein n=1 Tax=Zostera marina TaxID=29655 RepID=A0A0K9NY71_ZOSMR
Probab=99.25  E-value=2e-14  Score=99.78  Aligned_cols=53  Identities=36%  Similarity=0.690  Sum_probs=43.1  Template_Neff=3.317

Q Homo_sapiens      1 MNWVGGSRTRVLI--KQERRKQKEYFEKKRLKSKMKLLGVLSP---------VKNSTVSLDLLNLY   55 (57)
Q Consensus         1 mnW~gG~~~r~~~--k~~~~rQKeyFek~r~~~k~~~~g~~s~---------~~~~~~SlDllsL~   55 (57)
                      +.|+||+|+.+..  |++.+|||||||++|+||+.  .|.++.         ...+.+|||||||.
T Consensus        12 LQWmGGSRRKVt~sRKST~~RQkqYFEQkKRQQ~~--~g~dn~~~g~~~~~~~~~~prSLDiLsL~   75 (245)
T UniRef100_A0A0   12 LQWMGGSRRKVTTSRKSTHKRQKQYFEQKKRQQQT--PGLDNHEDGRHKRANYHEEPRSLDILSLL   75 (245)
Confidence            4799999999976  99999999999999997765  455443         12367999999996


No 31
>UniRef100_UPI0010A2CAC7 uncharacterized protein C12orf40 homolog isoform X4 n=1 Tax=Denticeps clupeoides TaxID=299321 RepID=UPI0010A2CAC7
Probab=99.25  E-value=2.9e-14  Score=105.73  Aligned_cols=57  Identities=61%  Similarity=1.022  Sum_probs=53.1  Template_Neff=1.000

Q Homo_sapiens      1 MNWVGGSRTRVLIKQERRKQKEYFEKKRLKSKMKLLGVL-SPVKNSTVSLDLLNLYMV   57 (57)
Q Consensus         1 mnW~gG~~~r~~~k~~~~rQKeyFek~r~~~k~~~~g~~-s~~~~~~~SlDllsL~~v   57 (57)
                      |||+||++-|+.++.+.++||+|||++|++-+|+.+|+. +|.....+||||++||+|
T Consensus         1 mnwvggsrfrfikkndnrkqkefferkrmqdkmkslgvlpspsteatgsmdlitlfmv   58 (659)
T UniRef100_UPI0    1 MNWVGGSRFRFIKKNDNRKQKEFFERKRMQDKMKSLGVLPSPSTEATGSMDLITLFMV   58 (659)
Confidence            899999999999999999999999999999999999985 666678899999999987


No 32
>UniRef100_UPI001B3B370E uncharacterized protein LOC114861725 isoform X8 n=1 Tax=Betta splendens TaxID=158456 RepID=UPI001B3B370E
Probab=99.24  E-value=3.1e-14  Score=104.55  Aligned_cols=57  Identities=44%  Similarity=0.929  Sum_probs=51.9  Template_Neff=1.000

Q Homo_sapiens      1 MNWVGGSRTRVLIKQERRKQKEYFEKKRLKSKMKLLGVLSPVK---NSTVSLDLLNLYMV   57 (57)
Q Consensus         1 mnW~gG~~~r~~~k~~~~rQKeyFek~r~~~k~~~~g~~s~~~---~~~~SlDllsL~~v   57 (57)
                      |||+||+++|+..+.+.++|+|||||+|++++.+..|+.-|..   .+++.||||+||+|
T Consensus         1 mnwvggsrnrlvmkndskrqreffekrrmqqklknvglalpaaspransgnmdlltlfvv   60 (577)
T UniRef100_UPI0    1 MNWVGGSRNRLVMKNDSKRQREFFEKRRMQQKLKNVGLALPAASPRANSGNMDLLTLFVV   60 (577)
Confidence            8999999999999999999999999999999999988876543   36799999999987


No 33
>UniRef100_A0A1J3JU64 Uncharacterized protein (Fragment) n=1 Tax=Noccaea caerulescens TaxID=107243 RepID=A0A1J3JU64_NOCCA
Probab=99.18  E-value=9.3e-14  Score=103.69  Aligned_cols=57  Identities=37%  Similarity=0.705  Sum_probs=49.0  Template_Neff=1.980

Q Homo_sapiens      1 MNWVGGSRTRVLI--KQERRKQKEYFEKKRLKSKMKLLGVLSPVK--------NSTVSLDLLNLYMV   57 (57)
Q Consensus         1 mnW~gG~~~r~~~--k~~~~rQKeyFek~r~~~k~~~~g~~s~~~--------~~~~SlDllsL~~v   57 (57)
                      +.|+||+|+++..  ++.+++||||||++|+|+++.+.|++++.+        ..++|||||||+-|
T Consensus        36 LQWMGGSRRKV~tSr~StqKRQrQYFEQR~rQqq~~ta~~e~~~~~~~~~~~hr~~~SLDilsl~n~  102 (563)
T UniRef100_A0A1   36 LQWMGGSRRKVATSRKSTQKRQKQYFEQRRRQQQQETAGIESNVDDRNTCDQHRENRSLDILSLLNL  102 (563)
Confidence            4799999999976  999999999999999999988888887643        24599999999743


No 34
>UniRef100_UPI0015E05F45 uncharacterized protein LOC118285967 isoform X4 n=1 Tax=Scophthalmus maximus TaxID=52904 RepID=UPI0015E05F45
Probab=99.14  E-value=2.4e-13  Score=97.44  Aligned_cols=57  Identities=47%  Similarity=0.916  Sum_probs=50.9  Template_Neff=1.000

Q Homo_sapiens      1 MNWVGGSRTRVLIKQERRKQKEYFEKKRLKSKMKLLGVLSPV---K---NSTVSLDLLNLYMV   57 (57)
Q Consensus         1 mnW~gG~~~r~~~k~~~~rQKeyFek~r~~~k~~~~g~~s~~---~---~~~~SlDllsL~~v   57 (57)
                      |||+||++.|...+.+.++|+|||||++++.+.+.+|..-|.   +   ...+|.||++||||
T Consensus         1 mnwvggsrsrlvtkddakkqreffekrkmqkklknlglalpaspggagaaatgsvdlvtlfiv   63 (412)
T UniRef100_UPI0    1 MNWVGGSRSRLVTKDDAKKQREFFEKRKMQKKLKNLGLALPASPGGAGAAATGSVDLVTLFIV   63 (412)
Confidence            899999999999999999999999999999999999986442   2   35699999999987


No 35
>UniRef100_A0A8J4V4X9 Uncharacterized protein n=1 Tax=Castanea mollissima TaxID=60419 RepID=A0A8J4V4X9_9ROSI
Probab=99.13  E-value=2.6e-13  Score=92.91  Aligned_cols=55  Identities=35%  Similarity=0.649  Sum_probs=48.8  Template_Neff=1.000

Q Homo_sapiens      1 MNWVGGSRTRVLI--KQERRKQKEYFEKKRLKSKMKLLGVLSPVKN---------STVSLDLLNLY   55 (57)
Q Consensus         1 mnW~gG~~~r~~~--k~~~~rQKeyFek~r~~~k~~~~g~~s~~~~---------~~~SlDllsL~   55 (57)
                      +.|+||+++++..  ++..++||+|||++++++++++.|.+++.++         ..+|||||+|+
T Consensus        54 lqwmggsrrkvansrkstqkrqkqyfeqrkrqqqqqtagsesyadgmnacgehhkeqrsldilsll  119 (258)
T UniRef100_A0A8   54 LQWMGGSRRKVANSRKSTQKRQKQYFEQRKRQQQQQTAGSESYADGMNACGEHHKEQRSLDILSLL  119 (258)
Confidence            4799999999876  8999999999999999999999999887653         56999999987


No 36
>UniRef100_A0A2G9HTH5 Uncharacterized protein n=1 Tax=Handroanthus impetiginosus TaxID=429701 RepID=A0A2G9HTH5_9LAMI
Probab=99.12  E-value=2.9e-13  Score=97.52  Aligned_cols=56  Identities=34%  Similarity=0.641  Sum_probs=48.9  Template_Neff=1.887

Q Homo_sapiens      1 MNWVGGSRTRVLI--KQERRKQKEYFEKKRLKSKMKLLGVLSPVKN---------STVSLDLLNLYM   56 (57)
Q Consensus         1 mnW~gG~~~r~~~--k~~~~rQKeyFek~r~~~k~~~~g~~s~~~~---------~~~SlDllsL~~   56 (57)
                      +.|+||+|+++..  |+..++||+|||++|++||....|.+++.+.         +.+|||||||.-
T Consensus         2 lqwmggsrrkv~tsrks~~~~qk~yfeqrkrqqq~~~~g~e~~~~~~~~~~~~~e~~rsldils~ln   68 (374)
T UniRef100_A0A2    2 LQWMGGSRRKVTTSRKSTQKRQKQYFEQRKRQQQQQSNGLESYSDKKPPCTQCPENNRSLDILSLLN   68 (374)
Confidence            4799999999876  9999999999999999999888899877542         569999999973


No 37
>UniRef100_UPI0018F3197C uncharacterized protein C12orf40-like isoform X1 n=1 Tax=Scyliorhinus canicula TaxID=7830 RepID=UPI0018F3197C
Probab=99.12  E-value=3.4e-13  Score=99.49  Aligned_cols=57  Identities=61%  Similarity=1.003  Sum_probs=53.6  Template_Neff=1.000

Q Homo_sapiens      1 MNWVGGSRTRVLIKQERRKQKEYFEKKRLKSKMKLLGVL-SPVKNSTVSLDLLNLYMV   57 (57)
Q Consensus         1 mnW~gG~~~r~~~k~~~~rQKeyFek~r~~~k~~~~g~~-s~~~~~~~SlDllsL~~v   57 (57)
                      |||+||.+.|++.+..++.|||||||++++++.+.+|.+ +|..++++|.|+|+|.||
T Consensus         1 mnwvggvrnriklkqqkkqqkeffekrklkskfkllgsplspqqnssvswdlltlhiv   58 (585)
T UniRef100_UPI0    1 MNWVGGVRNRIKLKQQKKQQKEFFEKRKLKSKFKLLGSPLSPQQNSSVSWDLLTLHIV   58 (585)
Confidence            899999999999999999999999999999999999975 677889999999999987


No 38
>UniRef100_A0A0D2RV53 Uncharacterized protein (Fragment) n=1 Tax=Gossypium raimondii TaxID=29730 RepID=A0A0D2RV53_GOSRA
Probab=99.08  E-value=5.1e-13  Score=104.87  Aligned_cols=55  Identities=36%  Similarity=0.692  Sum_probs=49.3  Template_Neff=3.200

Q Homo_sapiens      1 MNWVGGSRTRVLI--KQERRKQKEYFEKKRLKSKMKLLGVLSPVK---------NSTVSLDLLNLY   55 (57)
Q Consensus         1 mnW~gG~~~r~~~--k~~~~rQKeyFek~r~~~k~~~~g~~s~~~---------~~~~SlDllsL~   55 (57)
                      |.|+||+|+.+..  |++.++||||||++|+||++.+.|.+++.+         .+++|||||||.
T Consensus        42 lqwm~gsrrkv~~srkst~krqkqyfeqrK~qqqqqt~g~e~~~Dg~n~c~~h~~~~rsldilsll  107 (924)
T UniRef100_A0A0   42 LQWMGGSRRKVTTSRKSTHKRQKQYFEQRKRQQQQQTAGLESYADGMNTCSQHQNEHRSLDILSLL  107 (924)
Confidence            5799999998876  999999999999999999999999987754         378999999997


No 39
>UniRef100_A0A5J5AEW3 Uncharacterized protein n=1 Tax=Nyssa sinensis TaxID=561372 RepID=A0A5J5AEW3_9ASTE
Probab=99.03  E-value=1.4e-12  Score=86.29  Aligned_cols=55  Identities=35%  Similarity=0.674  Sum_probs=48.1  Template_Neff=1.000

Q Homo_sapiens      1 MNWVGGSRTRVLI--KQERRKQKEYFEKKRLKSKMKLLGVLSPVK---------NSTVSLDLLNLY   55 (57)
Q Consensus         1 mnW~gG~~~r~~~--k~~~~rQKeyFek~r~~~k~~~~g~~s~~~---------~~~~SlDllsL~   55 (57)
                      +.|.||+++.+..  ++..++||+|||+++++++++..|.+++.+         .+.+|||+|||+
T Consensus       107 lqwiggsrrqvtasrkstqkrqkqyfeqrkrqqqqqttglesysdgmntcsqhqtnnrsldvlsll  172 (185)
T UniRef100_A0A5  107 LQWIGGSRRQVTASRKSTQKRQKQYFEQRKRQQQQQTTGLESYSDGMNTCSQHQTNNRSLDVLSLL  172 (185)
Confidence            4799999988765  899999999999999999999999987754         367999999987


No 40
>UniRef100_UPI000F4FE6ED uncharacterized protein C12orf40 homolog isoform X4 n=1 Tax=Tachysurus fulvidraco TaxID=1234273 RepID=UPI000F4FE6ED
Probab=99.03  E-value=1.4e-12  Score=90.65  Aligned_cols=57  Identities=46%  Similarity=0.820  Sum_probs=49.1  Template_Neff=1.000

Q Homo_sapiens      1 MNWVGGSRTRVLIKQERRKQKEYFEKKRLKSKMKLLGVLSP---VKNSTVSLDLLNLYMV   57 (57)
Q Consensus         1 mnW~gG~~~r~~~k~~~~rQKeyFek~r~~~k~~~~g~~s~---~~~~~~SlDllsL~~v   57 (57)
                      |||+||++.|+.+..+.++|||||||+|++.......++.|   ..++-+.+|+|++|||
T Consensus         1 mnwvggwrsrvmksgdtrkqkeffekkrmqnrhnlsappppvtpkkgnvgnmdlltmfiv   60 (290)
T UniRef100_UPI0    1 MNWVGGWRSRVMKSGDTRKQKEFFEKKRMQNRHNLSAPPPPVTPKKGNVGNMDLLTMFIV   60 (290)
Confidence            89999999999999999999999999999988865554443   3467799999999987


No 41
>UniRef100_UPI000CD5CA58 uncharacterized protein C12orf40 homolog isoform X4 n=1 Tax=Paramormyrops kingsleyae TaxID=1676925 RepID=UPI000CD5CA58
Probab=99.02  E-value=1.7e-12  Score=97.37  Aligned_cols=56  Identities=41%  Similarity=0.794  Sum_probs=50.1  Template_Neff=1.558

Q Homo_sapiens      1 MNWVGGSRTRVLIKQERRKQKEYFEKKRLKSKMKLLGVLSPVKNSTVSLDLLNLYMV   57 (57)
Q Consensus         1 mnW~gG~~~r~~~k~~~~rQKeyFek~r~~~k~~~~g~~s~~~~~~~SlDllsL~~v   57 (57)
                      |||+||++.|+..|++.++|+|||+++|++...+.+|.... ...++||||++||||
T Consensus         1 mnwvggsr~rc~~k~d~rkqreff~~~km~~r~~h~g~~a~-pqgags~dlvt~~vv   56 (608)
T UniRef100_UPI0    1 MNWVGGSRDRCLVKSDVRKQREFFQRRKMERRTKHAGQPAA-PQGAGSLDLVTMLVV   56 (608)
Confidence            89999999999999999999999999999999988887532 235599999999987


No 42
>UniRef100_UPI00073FB560 uncharacterized protein C12orf40 homolog isoform X6 n=1 Tax=Lepisosteus oculatus TaxID=7918 RepID=UPI00073FB560
Probab=99.00  E-value=2.3e-12  Score=94.38  Aligned_cols=57  Identities=53%  Similarity=0.887  Sum_probs=52.4  Template_Neff=1.000

Q Homo_sapiens      1 MNWVGGSRTRVLIKQERRKQKEYFEKKRLKSKMKLLGVLSP-VKNSTVSLDLLNLYMV   57 (57)
Q Consensus         1 mnW~gG~~~r~~~k~~~~rQKeyFek~r~~~k~~~~g~~s~-~~~~~~SlDllsL~~v   57 (57)
                      |||+||.+.|+..+...++||+||.+++++.+.+.+|++.. ..++.+||||++||+|
T Consensus         1 mnwvggtrnrfmfkngikkqkeffgkkklqnkkkllgistntdknnggsmdlvtlyvv   58 (514)
T UniRef100_UPI0    1 MNWVGGTRNRFMFKNGIKKQKEFFGKKKLQNKKKLLGISTNTDKNNGGSMDLVTLYVV   58 (514)
Confidence            89999999999999999999999999999999999999755 4568899999999987


No 43
>UniRef100_V4MGE2 Uncharacterized protein (Fragment) n=1 Tax=Eutrema salsugineum TaxID=72664 RepID=V4MGE2_EUTSA
Probab=98.98  E-value=3e-12  Score=78.70  Aligned_cols=55  Identities=35%  Similarity=0.614  Sum_probs=42.9  Template_Neff=1.000

Q Homo_sapiens      1 MNWVGGSRTRVLI--KQERRKQKEYFEKKRLKSKMKLLGVLSPVK---------NSTVSLDLLNLY   55 (57)
Q Consensus         1 mnW~gG~~~r~~~--k~~~~rQKeyFek~r~~~k~~~~g~~s~~~---------~~~~SlDllsL~   55 (57)
                      +.|+||+++++..  .+.+++||+|||++|.++.+-+...+++..         .+..|||||+|+
T Consensus         2 lqwmggsrrkvaashtsvkkrqkqyfeqrrqqqhqltvesescsndrnnshqqsrehqsldilnll   67 (105)
T UniRef100_V4MG    2 LQWMGGSRRKVAASHTSVKKRQKQYFEQRRQQQHQLTVESESCSNDRNNSHQQSREHQSLDILNLL   67 (105)
Confidence            4799999998866  778899999999999877664455454432         256899999987


No 44
>UniRef100_UPI000F4DF17C uncharacterized protein C12orf40 homolog isoform X3 n=1 Tax=Tachysurus fulvidraco TaxID=1234273 RepID=UPI000F4DF17C
Probab=98.96  E-value=4e-12  Score=91.82  Aligned_cols=57  Identities=46%  Similarity=0.820  Sum_probs=49.2  Template_Neff=1.000

Q Homo_sapiens      1 MNWVGGSRTRVLIKQERRKQKEYFEKKRLKSKMKLLGVLSP---VKNSTVSLDLLNLYMV   57 (57)
Q Consensus         1 mnW~gG~~~r~~~k~~~~rQKeyFek~r~~~k~~~~g~~s~---~~~~~~SlDllsL~~v   57 (57)
                      |||+||++.|+.+..+.++|||||||+|++.......+++|   ..++-+.+|||++|||
T Consensus         1 mnwvggwrsrvmksgdtrkqkeffekkrmqnrhnlsappppvtpkkgnvgnmdlltmfiv   60 (428)
T UniRef100_UPI0    1 MNWVGGWRSRVMKSGDTRKQKEFFEKKRMQNRHNLSAPPPPVTPKKGNVGNMDLLTMFIV   60 (428)
Confidence            89999999999999999999999999999988865555443   3467799999999987


No 45
>UniRef100_A0A4S8ISF9 Uncharacterized protein n=1 Tax=Musa balbisiana TaxID=52838 RepID=A0A4S8ISF9_MUSBA
Probab=98.91  E-value=7.6e-12  Score=97.56  Aligned_cols=53  Identities=34%  Similarity=0.656  Sum_probs=43.7  Template_Neff=2.300

Q Homo_sapiens      1 MNWVGGSRTRVLI--KQERRKQKEYFEKKRLKSKMKLLGVLSP---------VKNSTVSLDLLNLY   55 (57)
Q Consensus         1 mnW~gG~~~r~~~--k~~~~rQKeyFek~r~~~k~~~~g~~s~---------~~~~~~SlDllsL~   55 (57)
                      +.|+||+|+++..  |+...|||+|||++|+|+|.  .|.++.         ...+.+|||||||.
T Consensus        48 LQWMGGSRRKVnaSRKSmHNrQKqYFEQRKRQqQ~--~GldNh~~v~nKrvHy~eEPRSLDILsl~  111 (868)
T UniRef100_A0A4   48 LQWMGGSRRKVNASRKSMHNRQKQYFEQRKRQQQT--TGLDNHIDVSNKRVHYQEEPRSLDILSLI  111 (868)
Confidence            4799999999866  99999999999999998875  455543         12478999999985


No 46
>UniRef100_A0A078F8E9 BnaA05g11960D protein n=2 Tax=Brassica TaxID=3705 RepID=A0A078F8E9_BRANA
Probab=98.89  E-value=1.2e-11  Score=94.88  Aligned_cols=55  Identities=36%  Similarity=0.659  Sum_probs=45.6  Template_Neff=1.600

Q Homo_sapiens      1 MNWVGGSRTRVLI--KQERRKQKEYFEKKRLKSKMKLLGVLSPVK---------NSTVSLDLLNLY   55 (57)
Q Consensus         1 mnW~gG~~~r~~~--k~~~~rQKeyFek~r~~~k~~~~g~~s~~~---------~~~~SlDllsL~   55 (57)
                      +.|+||+++.+..  .+.+++||||||++|++|++-..|.+++..         ..+.|||||+|+
T Consensus        58 LqwmgGsrrkvaashtSvkkRQkqYFEQRRqqQhQltvgsesC~nd~n~snqh~rehqSLDILNll  123 (768)
T UniRef100_A0A0   58 LQWMGGSRRKVAASHTSVKKRQKQYFEQRRQQQHQLTVGSESCSNDRNNSNQHPREHQSLDILNLL  123 (768)
Confidence            4799999999876  778899999999999988886677776643         256999999997


No 47
>UniRef100_UPI00187AE0DE LOW QUALITY PROTEIN: uncharacterized protein C12orf40-like n=1 Tax=Manis javanica TaxID=9974 RepID=UPI00187AE0DE
Probab=98.88  E-value=1.3e-11  Score=92.31  Aligned_cols=46  Identities=89%  Similarity=1.203  Sum_probs=43.7  Template_Neff=1.000

Q Homo_sapiens     12 LIKQERRKQKEYFEKKRLKSKMKLLGVLSPVKNSTVSLDLLNLYMV   57 (57)
Q Consensus        12 ~~k~~~~rQKeyFek~r~~~k~~~~g~~s~~~~~~~SlDllsL~~v   57 (57)
                      .+++++++|||||||+|++++|+.+|+-+|..++..||||++||||
T Consensus       187 likqerrkqkeyfekkrlkskmkslgvfspvknstasldlvnlyiv  232 (636)
T UniRef100_UPI0  187 LIKQERRKQKEYFEKKRLKSKMKSLGVFSPVKNSTASLDLVNLYIV  232 (636)
Confidence            3488999999999999999999999999999999999999999997


No 48
>UniRef100_UPI00053A172F uncharacterized protein LOC104786119 isoform X1 n=1 Tax=Camelina sativa TaxID=90675 RepID=UPI00053A172F
Probab=98.86  E-value=1.8e-11  Score=77.12  Aligned_cols=55  Identities=33%  Similarity=0.643  Sum_probs=42.7  Template_Neff=1.000

Q Homo_sapiens      1 MNWVGGSRTRVLI--KQERRKQKEYFEKKRLKSKMK-LLGVLSPV---------KNSTVSLDLLNLY   55 (57)
Q Consensus         1 mnW~gG~~~r~~~--k~~~~rQKeyFek~r~~~k~~-~~g~~s~~---------~~~~~SlDllsL~   55 (57)
                      +.|+||+++++..  .+.+++||+|||++|.++.++ ..|.+-+.         ..+..|+|||+|+
T Consensus         2 lqwmggsrrkvaashtsvkkrqkqyfeqrrqqqhqqltvgsercpndinssnqhprehhsmdilnll   68 (123)
T UniRef100_UPI0    2 LQWMGGSRRKVAASHTSVKKRQKQYFEQRRQQQHQQLTVGSERCPNDINSSNQHPREHHSMDILNLL   68 (123)
Confidence            4799999998866  788899999999999877664 35554332         2356899999986


No 49
>UniRef100_A0A5D2A334 Uncharacterized protein n=1 Tax=Gossypium darwinii TaxID=34276 RepID=A0A5D2A334_GOSDA
Probab=98.81  E-value=3.3e-11  Score=78.99  Aligned_cols=53  Identities=36%  Similarity=0.703  Sum_probs=43.3  Template_Neff=1.141

Q Homo_sapiens      1 MNWVGGSRTRVLI--KQERRKQKEYFEKKRLKSKMKLLGVLSPVK---------NSTVSLDLLNLY   55 (57)
Q Consensus         1 mnW~gG~~~r~~~--k~~~~rQKeyFek~r~~~k~~~~g~~s~~~---------~~~~SlDllsL~   55 (57)
                      +.|+||+++++..  ++...+|++|||+++.+.+  +.|.+...+         .+++|||||||+
T Consensus         2 lqwmggsrrkvtisrksthnrqrqyfeqrkqqek--ttgyedhadetsiagrhqkecrsldilsll   65 (162)
T UniRef100_A0A5    2 LQWMGGSRRKVTISRKSTHNRQRQYFEQRKQQEK--TTGYEDHADETSIAGRHQKECRSLDILSLL   65 (162)
Confidence            4799999999876  8999999999999887654  567765433         478999999997


No 50
>UniRef100_UPI001EE5E1AC uncharacterized protein C12orf40-like n=1 Tax=Haliotis rubra TaxID=36100 RepID=UPI001EE5E1AC
Probab=98.78  E-value=4.9e-11  Score=77.55  Aligned_cols=57  Identities=54%  Similarity=0.793  Sum_probs=47.6  Template_Neff=1.000

Q Homo_sapiens      1 MNWVGGSRTRVLIKQERRKQKEYFEKKRLKSKMKL-LGVLSPVKNSTVSLDLLNLYMV   57 (57)
Q Consensus         1 mnW~gG~~~r~~~k~~~~rQKeyFek~r~~~k~~~-~g~~s~~~~~~~SlDllsL~~v   57 (57)
                      |||+||.+.|++...+++-||||||++|++-+-.. ..-++...+.++|-|||.|..|
T Consensus         1 mnwvggarkrvklqgekrlqkefferkrlqpkprnqfrgssavkngavsrdllalqtv   58 (154)
T UniRef100_UPI0    1 MNWVGGARKRVKLQGEKRLQKEFFERKRLQPKPRNQFRGSSAVKNGAVSRDLLALQTV   58 (154)
Confidence            89999999999999999999999999999876533 2224566788999999999765


No 51
>UniRef100_A0A5A7PS58 Guanyl-nucleotide exchange factors n=1 Tax=Striga asiatica TaxID=4170 RepID=A0A5A7PS58_STRAF
Probab=98.71  E-value=1.1e-10  Score=87.04  Aligned_cols=54  Identities=35%  Similarity=0.666  Sum_probs=46.8  Template_Neff=1.586

Q Homo_sapiens      1 MNWVGGSRTRVLI--KQERRKQKEYFEKKRLKSKMKLLGVLSPVKN---------STVSLDLLNLY   55 (57)
Q Consensus         1 mnW~gG~~~r~~~--k~~~~rQKeyFek~r~~~k~~~~g~~s~~~~---------~~~SlDllsL~   55 (57)
                      +.|+||+++.+..  +++.++||||||++|+++|+ ..|.++++++         ..+|||||||-
T Consensus        47 ~~~~~g~~~~~t~sr~st~krqkqyfeqrkr~~q~-~~g~esyadg~~~ct~~~e~nrsldilsl~  111 (508)
T UniRef100_A0A5   47 LQWMGGSRRKVTTSRKSTDKRQKQYFEQRKRQQQQ-PAGLESYADGKRLCTLHSDNNRSLDILSLV  111 (508)
Confidence            3699999999876  89999999999999998887 6888887653         56999999996


No 52
>UniRef100_A0A226PNP8 Uncharacterized protein n=1 Tax=Colinus virginianus TaxID=9014 RepID=A0A226PNP8_COLVI
Probab=98.67  E-value=2e-10  Score=73.56  Aligned_cols=40  Identities=75%  Similarity=1.093  Sum_probs=35.9  Template_Neff=1.000

Q Homo_sapiens     17 RRKQKEYFEKKRLKSKMKLLGVLSPVKNSTVSLDLLNLYMV   57 (57)
Q Consensus        17 ~~rQKeyFek~r~~~k~~~~g~~s~~~~~~~SlDllsL~~v   57 (57)
                      .++.|||||+++++.+|+.+|+++| ..+++|||+|+||+|
T Consensus        14 lkkkkeffekkklkakmkllgvssp-kssavsldllnlyvv   53 (134)
T UniRef100_A0A2   14 LKKKKEFFEKKKLKAKMKLLGVSSP-KSSAVSLDLLNLYVV   53 (134)
Confidence            4567999999999999999999887 457899999999987


No 53
>UniRef100_UPI000CD656AF uncharacterized protein C12orf40 homolog isoform X6 n=1 Tax=Paramormyrops kingsleyae TaxID=1676925 RepID=UPI000CD656AF
Probab=98.66  E-value=2.2e-10  Score=81.59  Aligned_cols=56  Identities=41%  Similarity=0.789  Sum_probs=48.8  Template_Neff=1.000

Q Homo_sapiens      1 MNWVGGSRTRVLIKQERRKQKEYFEKKRLKSKMKLLGVLSPVKNSTVSLDLLNLYMV   57 (57)
Q Consensus         1 mnW~gG~~~r~~~k~~~~rQKeyFek~r~~~k~~~~g~~s~~~~~~~SlDllsL~~v   57 (57)
                      |||+||++.|+..+++.++|+|||.++|+....+..|-+ .....++||||+++++|
T Consensus         1 mnwvggsrdrclvksdvrkqreffqrrkmerrtkhagqp-aapqgagsldlvtmlvv   56 (339)
T UniRef100_UPI0    1 MNWVGGSRDRCLVKSDVRKQREFFQRRKMERRTKHAGQP-AAPQGAGSLDLVTMLVV   56 (339)
Confidence            899999999999999999999999999998888777753 23357899999999876


No 54
>UniRef100_A0A5B6VQV6 Uncharacterized protein n=1 Tax=Gossypium australe TaxID=47621 RepID=A0A5B6VQV6_9ROSI
Probab=98.64  E-value=2.8e-10  Score=75.69  Aligned_cols=53  Identities=34%  Similarity=0.697  Sum_probs=42.5  Template_Neff=1.096

Q Homo_sapiens      1 MNWVGGSRTRVLI-KQERRKQKEYFEKKRLKSKMKLLGVLSPV---------KNSTVSLDLLNLY   55 (57)
Q Consensus         1 mnW~gG~~~r~~~-k~~~~rQKeyFek~r~~~k~~~~g~~s~~---------~~~~~SlDllsL~   55 (57)
                      +.|+||+++++.. .+...+|++|||++|.+.+  +.|.+...         ..+++|||||||+
T Consensus        60 lqwmggsrrkvmithsftqrqrqyfeqrkqqek--ttgyeghadetsiagrhqkecrsldilsll  122 (177)
T UniRef100_A0A5   60 LQWMGGSRRKVMITHSFTQRQRQYFEQRKQQEK--TTGYEGHADETSIAGRHQKECRSLDILSLL  122 (177)
Confidence            4799999999988 7888999999999887665  45655332         3478999999986


No 55
>UniRef100_A0A8B7XJ36 uncharacterized protein LOC110973599 isoform X1 n=1 Tax=Acanthaster planci TaxID=133434 RepID=A0A8B7XJ36_ACAPL
Probab=98.63  E-value=2.9e-10  Score=86.98  Aligned_cols=55  Identities=47%  Similarity=0.773  Sum_probs=46.8  Template_Neff=1.479

Q Homo_sapiens      1 MNWVGGSRTRVLIKQERRKQKEYFEKKRLKSKMKLLGVLSPVK--NSTVSLDLLNLY   55 (57)
Q Consensus         1 mnW~gG~~~r~~~k~~~~rQKeyFek~r~~~k~~~~g~~s~~~--~~~~SlDllsL~   55 (57)
                      |||+||.|+|++.|.++.+||+||||.|-..+.+.+..++...  .-..|||||||.
T Consensus         1 mnwvgg~rnrlk~kdekqrqk~ffekm~yg~kv~~l~rss~~~~~~l~asldllslq   57 (705)
T UniRef100_A0A8    1 MNWVGGARNRLKMKDEKQRQKEFFEKMRYGNKVRQLSRSSAPQKAKLPASLDLLSLQ   57 (705)
Confidence            8999999999999999999999999999988877665554432  346999999996


No 56
>UniRef100_A0A2T7DRL8 Uncharacterized protein n=1 Tax=Panicum hallii var. hallii TaxID=1504633 RepID=A0A2T7DRL8_9POAL
Probab=98.62  E-value=3.3e-10  Score=72.32  Aligned_cols=55  Identities=35%  Similarity=0.623  Sum_probs=43.1  Template_Neff=1.000

Q Homo_sapiens      1 MNWVGGSRTRVLI--KQERRKQKEYFEKKRLKSKMKLLGV-------LSPVKNSTVSLDLLNLY   55 (57)
Q Consensus         1 mnW~gG~~~r~~~--k~~~~rQKeyFek~r~~~k~~~~g~-------~s~~~~~~~SlDllsL~   55 (57)
                      +.|+||+++++-.  ++...+|++|||++|++++...+..       ...++.+.+|||+|++.
T Consensus         2 lqwmggsrrkvyasrkstqsrqrqyfeqkrrqqqrpelqnqdnvaggqashdqeprsldvlnin   65 (130)
T UniRef100_A0A2    2 LQWMGGSRRKVYASRKSTQSRQRQYFEQKRRQQQRPELQNQDNVAGGQASHDQEPRSLDVLNIN   65 (130)
Confidence            4799999998755  8899999999999999887754322       22345678999999864


No 57
>UniRef100_A0A7M7PTJ4 Uncharacterized protein n=1 Tax=Strongylocentrotus purpuratus TaxID=7668 RepID=A0A7M7PTJ4_STRPU
Probab=98.57  E-value=6e-10  Score=78.45  Aligned_cols=55  Identities=44%  Similarity=0.870  Sum_probs=46.8  Template_Neff=1.000

Q Homo_sapiens      1 MNWVGGSRTRVLIKQERRKQKEYFEKKRLKSKMKLLGVL-S-PVKNSTVSLDLLNLY   55 (57)
Q Consensus         1 mnW~gG~~~r~~~k~~~~rQKeyFek~r~~~k~~~~g~~-s-~~~~~~~SlDllsL~   55 (57)
                      |||+||.++|++.+.++++|..|||+.+.-++...+... + |.-..++|||||+|.
T Consensus         1 mnwmggvrnrlkvkndrkrqqdffekqkftskvrkletttnppkrkqavsldllslq   57 (296)
T UniRef100_A0A7    1 MNWMGGVRNRLKVKNDRKRQQDFFEKQKFTSKVRKLETTTNPPKRKQAVSLDLLSLQ   57 (296)
Confidence            899999999999999999999999999998887655432 3 344678999999986


No 58
>UniRef100_UPI0010FA8F83 uncharacterized protein C12orf40 homolog isoform X10 n=1 Tax=Scleropages formosus TaxID=113540 RepID=UPI0010FA8F83
Probab=98.56  E-value=6.6e-10  Score=80.69  Aligned_cols=50  Identities=54%  Similarity=0.839  Sum_probs=43.5  Template_Neff=1.000

Q Homo_sapiens      8 RTRVLIKQERRKQKEYFEKKRLKSKMKLLGVL-SPVKNSTVSLDLLNLYMV   57 (57)
Q Consensus         8 ~~r~~~k~~~~rQKeyFek~r~~~k~~~~g~~-s~~~~~~~SlDllsL~~v   57 (57)
                      ++|..++.+.++|||||||+|...+|+.+|.+ .|.+.+.+|||+|+||||
T Consensus        48 rnrlmikndarkqkeffekkrvekkmqdlglpgapqgqsggsldlltlfiv   98 (408)
T UniRef100_UPI0   48 RNRLMIKNDARKQKEFFEKKRVEKKMQDLGLPGAPQGQSGGSLDLLTLFIV   98 (408)
Confidence            44566689999999999999999999999986 456678899999999997


No 59
>UniRef100_UPI00077ACD38 uncharacterized protein LOC107331163 n=1 Tax=Acropora digitifera TaxID=70779 RepID=UPI00077ACD38
Probab=98.55  E-value=6.8e-10  Score=74.58  Aligned_cols=56  Identities=39%  Similarity=0.616  Sum_probs=41.4  Template_Neff=1.447

Q Homo_sapiens      1 MNWVGGSRTRVLIKQERRKQKEYFEKKRLKSKMKLL--GVLSP--VKNSTVSLDLLNLYM   56 (57)
Q Consensus         1 mnW~gG~~~r~~~k~~~~rQKeyFek~r~~~k~~~~--g~~s~--~~~~~~SlDllsL~~   56 (57)
                      |||+||+++|++.|.+.+-||||||++|.-.-....  .++-.  .....+|.||+||-+
T Consensus         1 mnwvggarnrlk~khe~klqkefferkrq~k~n~rt~~aipkr~dk~~~r~sqdlfslev   60 (181)
T UniRef100_UPI0    1 MNWVGGARNRLKSKHETKLQKEFFERKRQEKSNARTRTAIPKRIDKSRERVSQDLFSLEV   60 (181)
Confidence            899999999999999999999999998763322111  11111  224679999999975


No 60
>UniRef100_A0A0A2V128 Uncharacterized protein n=1 Tax=Paracoccidioides lutzii (strain ATCC MYA-826 / Pb01) TaxID=502779 RepID=A0A0A2V128_PARBA
Probab=98.53  E-value=7.2e-10  Score=87.10  Aligned_cols=51  Identities=41%  Similarity=0.608  Sum_probs=40.1  Template_Neff=2.694

Q Homo_sapiens      1 MNWVGGSRTRVLI---KQERRKQKEYFEKKRLKSKMKL-LGVLSPVKNSTVSLDL   51 (57)
Q Consensus         1 mnW~gG~~~r~~~---k~~~~rQKeyFek~r~~~k~~~-~g~~s~~~~~~~SlDl   51 (57)
                      ||||||.++||+.   |..+..||+||+|+|+|.|... .|+.++...+..|.-|
T Consensus         1 MNWTGGRLQRHSyKshkslK~~QKqyFAKARLKAQKrl~qGPsS~sArSlls~~l   55 (800)
T UniRef100_A0A0    1 MNWTGGRLQRHSYKSHKSLKATQKQYFAKARLKAQKRLCQGPSSSSARSLLSQNL   55 (800)
Confidence            9999999999987   6678889999999999988754 6777665544444433


No 61
>UniRef100_A0A0L8HEM2 Uncharacterized protein n=1 Tax=Octopus bimaculoides TaxID=37653 RepID=A0A0L8HEM2_OCTBM
Probab=98.51  E-value=1.1e-09  Score=78.15  Aligned_cols=54  Identities=56%  Similarity=0.824  Sum_probs=46.8  Template_Neff=1.000

Q Homo_sapiens      1 MNWVGGSRTRVLIKQERRKQKEYFEKKRLKSKMKLLGVLSPVKNSTVSLDLLNLYM   56 (57)
Q Consensus         1 mnW~gG~~~r~~~k~~~~rQKeyFek~r~~~k~~~~g~~s~~~~~~~SlDllsL~~   56 (57)
                      |||+||++.|+-...+++.||||||++|...+|...  .+|.....+|.|++.|..
T Consensus         1 mnwvggsrhriglrterkvqkeyfekkrqnrkmnnf--rspnkkhgvsqdlialht   54 (333)
T UniRef100_A0A0    1 MNWVGGSRHRIGLRTERKVQKEYFEKKRQNRKMNNF--RSPNKKHGVSQDLIALHT   54 (333)
Confidence            899999999998899999999999999998888644  456667789999998863


No 62
>UniRef100_A0A7R8XH96 Isoamyl acetate-hydrolyzing esterase 1 homolog (Fragment) n=1 Tax=Darwinula stevensoni TaxID=69355 RepID=A0A7R8XH96_9CRUS
Probab=98.51  E-value=1.1e-09  Score=82.94  Aligned_cols=57  Identities=49%  Similarity=0.732  Sum_probs=48.2  Template_Neff=1.000

Q Homo_sapiens      1 MNWVGGSRTRVLIKQERRKQKEYFEKKRLKSKMKLLGVLSPVKNSTVSLDLLNLYMV   57 (57)
Q Consensus         1 mnW~gG~~~r~~~k~~~~rQKeyFek~r~~~k~~~~g~~s~~~~~~~SlDllsL~~v   57 (57)
                      |||+||++.|+.++.+.++||.||||.|++.+|..+.-+-...+..+|.|+|-|-.|
T Consensus       255 mnwmggsrsrirkneelrkqkaffekqrlrkkmealrdprtpssdgvsqdllhlrav  311 (680)
T UniRef100_A0A7  255 MNWMGGSRSRIRKNEELRKQKAFFEKQRLRKKMEALRDPRTPSSDGVSQDLLHLRAV  311 (680)
Confidence            899999999999999999999999999999999776544334556799999987643


No 63
>UniRef100_UPI0010FA6551 uncharacterized protein C12orf40 homolog isoform X8 n=1 Tax=Scleropages formosus TaxID=113540 RepID=UPI0010FA6551
Probab=98.49  E-value=1.4e-09  Score=80.79  Aligned_cols=50  Identities=54%  Similarity=0.839  Sum_probs=43.5  Template_Neff=1.000

Q Homo_sapiens      8 RTRVLIKQERRKQKEYFEKKRLKSKMKLLGVL-SPVKNSTVSLDLLNLYMV   57 (57)
Q Consensus         8 ~~r~~~k~~~~rQKeyFek~r~~~k~~~~g~~-s~~~~~~~SlDllsL~~v   57 (57)
                      ++|..++.+.++|||||||+|...+|+.+|.+ .|.+.+.+|||||+||||
T Consensus        48 rnrlmikndarkqkeffekkrvekkmqdlglpgapqgqsggsldlltlfiv   98 (516)
T UniRef100_UPI0   48 RNRLMIKNDARKQKEFFEKKRVEKKMQDLGLPGAPQGQSGGSLDLLTLFIV   98 (516)
Confidence            44666689999999999999999999999986 456678899999999997


No 64
>UniRef100_A0A6P8CSV6 uncharacterized protein LOC116200933 isoform X1 n=1 Tax=Punica granatum TaxID=22663 RepID=A0A6P8CSV6_PUNGR
Probab=98.49  E-value=1.4e-09  Score=82.72  Aligned_cols=54  Identities=22%  Similarity=0.318  Sum_probs=44.0  Template_Neff=1.000

Q Homo_sapiens      1 MNWVGGSRTRVLI--KQERRKQKEYFEKKRLKSKMKLLGVLSPVK----------NSTVSLDLLNLY   55 (57)
Q Consensus         1 mnW~gG~~~r~~~--k~~~~rQKeyFek~r~~~k~~~~g~~s~~~----------~~~~SlDllsL~   55 (57)
                      +.|+||+++++..  ++..++||+|||++++++++ +.|+.+..+          ..++|||||+++
T Consensus         2 lqwmggsrrkvttsrkstqkrqkqyfeqkkrrqqq-tagldnfddgmvrygeqqeercrsldilsfl   67 (710)
T UniRef100_A0A6    2 VTLDDCADRGKQQSRKSTQKRQKQYFEQKKRRQQQ-TAGLDNFDDGMVRYGEQQEERCRSLDILSFL   67 (710)
Confidence            4799999999866  89999999999999987765 567665432          357999999976


No 65
>UniRef100_A0A0J8BVE8 Uncharacterized protein n=1 Tax=Beta vulgaris subsp. vulgaris TaxID=3555 RepID=A0A0J8BVE8_BETVV
Probab=98.48  E-value=1.4e-09  Score=84.16  Aligned_cols=57  Identities=32%  Similarity=0.598  Sum_probs=44.2  Template_Neff=1.375

Q Homo_sapiens      1 MNWVGGSRTRVLI--KQERRKQKEYFEKKRLKSKMK-LLGVLSPVK--------NSTVSLDLLNLYMV   57 (57)
Q Consensus         1 mnW~gG~~~r~~~--k~~~~rQKeyFek~r~~~k~~-~~g~~s~~~--------~~~~SlDllsL~~v   57 (57)
                      +.|+||+++++..  |+..++|||||+++|.++-+. ..-+++..+        ...+|||||+|+-|
T Consensus         2 lqwmggsrrkvttsrkstqkrqkqyf~qrkqqqwq~~~afiennvd~~~t~d~~k~nrsldilsllnv   69 (803)
T UniRef100_A0A0    2 LQWMGGSRRKVTTSRKSTQKRQKQYFDQRKQQQWQQDAAFIENNVDGSVTCDQPKRNRSLDILSLLNV   69 (803)
Confidence            4799999999866  999999999999999988543 333343322        35699999999854


No 66
>UniRef100_UPI00073FDFC3 uncharacterized protein C12orf40 homolog isoform X1 n=2 Tax=Lepisosteus oculatus TaxID=7918 RepID=UPI00073FDFC3
Probab=98.47  E-value=1.6e-09  Score=84.52  Aligned_cols=57  Identities=39%  Similarity=0.697  Sum_probs=48.9  Template_Neff=1.443

Q Homo_sapiens      1 MNWVGGSRTRV----------LIKQERRKQ----KEYFEKKRLKSKMKLLGVL-SPVKNSTVSLDLLNLYMV   57 (57)
Q Consensus         1 mnW~gG~~~r~----------~~k~~~~rQ----KeyFek~r~~~k~~~~g~~-s~~~~~~~SlDllsL~~v   57 (57)
                      |+|.|+.+.|+          ..+...+.|    +|||||+|++.+|+.+|++ +|..++++||||++||+|
T Consensus        25 ~~w~~~~~~~festtffyllv~f~~~~~~~gwwi~eff~kkklq~k~kllgis~~~~k~n~gsmdlvtl~vv   96 (879)
T UniRef100_UPI0   25 AIWFDVRPTKFESTTFFYLLVFFAKKSNELGWWITEFFEKKKLQKKMKLLGISASPQKDNAGSMDLVTLFVV   96 (879)
Confidence            78999999987          224445566    9999999999999999996 677789999999999987


No 67
>UniRef100_A0A0D3EK08 Uncharacterized protein n=1 Tax=Oryza barthii TaxID=65489 RepID=A0A0D3EK08_9ORYZ
Probab=98.43  E-value=2.3e-09  Score=85.10  Aligned_cols=55  Identities=35%  Similarity=0.585  Sum_probs=42.6  Template_Neff=1.700

Q Homo_sapiens      1 MNWVGGSRTRVLI--KQERRKQKEYFEKKRLKSKMKLLGV---------LSPVKNSTVSLDLLNLY   55 (57)
Q Consensus         1 mnW~gG~~~r~~~--k~~~~rQKeyFek~r~~~k~~~~g~---------~s~~~~~~~SlDllsL~   55 (57)
                      ++|+||+|+.+-.  |+...+|+||||++|+||+...+..         ....+...+|||+|+|.
T Consensus        20 lqWmgGsRRkvyaSRkstqsrQRQYFEQKkRQQq~p~lQ~Qd~vaG~g~Qa~~dQ~pRSLDvlnlN   85 (1048)
T UniRef100_A0A0   20 LQWMGGSRRKVYASRKSTQSRQRQYFEQKKRQQQRPGLQNQDDVDGAGGQAYGDQAPRSLDVLNLN   85 (1048)
Confidence            4799999998755  8999999999999999887643211         12234567999999985


No 68
>UniRef100_A0A803KQ52 Uncharacterized protein n=1 Tax=Chenopodium quinoa TaxID=63459 RepID=A0A803KQ52_CHEQI
Probab=98.43  E-value=2.5e-09  Score=82.25  Aligned_cols=56  Identities=32%  Similarity=0.594  Sum_probs=43.3  Template_Neff=1.094

Q Homo_sapiens      1 MNWVGGSRTRVLI--KQERRKQKEYFEKKRLKSKMKLLGVLSP--------VKNSTVSLDLLNLYMV   57 (57)
Q Consensus         1 mnW~gG~~~r~~~--k~~~~rQKeyFek~r~~~k~~~~g~~s~--------~~~~~~SlDllsL~~v   57 (57)
                      +.|+||+++++..  ++..++||+|||+++++++-- .-+++.        +....+|||||+|.-|
T Consensus         2 lqwmggsrrkvttsrkstqkrqkqyfeqrkrqqqet-afiennvdgldtfdhqkrnrsldilslhnv   67 (786)
T UniRef100_A0A8    2 LQWMGGSRRKVTTSRKSTQKRQKQYFEQRKRQQQET-AFIENNVDGLDTFDHQKRNRSLDILSLHNV   67 (786)
Confidence            4799999998866  899999999999999987752 222222        2346799999999754


No 69
>UniRef100_A0A0D2RR19 Uncharacterized protein (Fragment) n=2 Tax=Gossypium raimondii TaxID=29730 RepID=A0A0D2RR19_GOSRA
Probab=98.41  E-value=3.1e-09  Score=77.89  Aligned_cols=53  Identities=36%  Similarity=0.710  Sum_probs=43.0  Template_Neff=1.000

Q Homo_sapiens      1 MNWVGGSRTRVLI--KQERRKQKEYFEKKRLKSKMKLLGVLSPV---------KNSTVSLDLLNLY   55 (57)
Q Consensus         1 mnW~gG~~~r~~~--k~~~~rQKeyFek~r~~~k~~~~g~~s~~---------~~~~~SlDllsL~   55 (57)
                      +.|+||+++++.+  ++...+|++|||+++.+.+  +.|.+..+         ..+++|||||+|+
T Consensus         2 lqwmggsrrkvtisrksthnrqrqyfeqrkqqek--ttgyedhadetsiagrhqkecrsldilsll   65 (434)
T UniRef100_A0A0    2 LQWMGGSRRKVTISRKSTHNRQRQYFEQRKQQEK--TTGYEDHADETSIAGRHQKECRSLDILSLL   65 (434)
Confidence            4799999999876  8899999999999887654  56666443         3478999999987


No 70
>UniRef100_UPI0018D69D33 uncharacterized protein LOC119721497 n=1 Tax=Patiria miniata TaxID=46514 RepID=UPI0018D69D33
Probab=98.40  E-value=3.5e-09  Score=77.89  Aligned_cols=55  Identities=47%  Similarity=0.715  Sum_probs=45.8  Template_Neff=1.000

Q Homo_sapiens      1 MNWVGGSRTRVLIKQERRKQKEYFEKKRLKSKMKLLGVLSPVK--NSTVSLDLLNLY   55 (57)
Q Consensus         1 mnW~gG~~~r~~~k~~~~rQKeyFek~r~~~k~~~~g~~s~~~--~~~~SlDllsL~   55 (57)
                      |||+||.++|++.+.++.+||.||||.+-.+..+.+...+...  .-..|||||+|.
T Consensus         1 mnwvggvrnrlktkdekqrqkdffekmkygsrvkklkrsssgkegslgasldllslq   57 (450)
T UniRef100_UPI0    1 MNWVGGVRNRLKTKDEKQRQKDFFEKMKYGSRVKKLKRSSSGKEGSLGASLDLLSLQ   57 (450)
Confidence            8999999999999999999999999999888776655444432  345899999986


No 71
>UniRef100_A0A1S4C907 uncharacterized protein LOC107816516 isoform X2 n=1 Tax=Nicotiana tabacum TaxID=4097 RepID=A0A1S4C907_TOBAC
Probab=98.38  E-value=4e-09  Score=82.63  Aligned_cols=56  Identities=32%  Similarity=0.593  Sum_probs=44.4  Template_Neff=1.351

Q Homo_sapiens      1 MNWVGGSRTRVLI--KQERRKQKEYFEKKRLKSKMKLLGVLSP---------VKNSTVSLDLLNLYM   56 (57)
Q Consensus         1 mnW~gG~~~r~~~--k~~~~rQKeyFek~r~~~k~~~~g~~s~---------~~~~~~SlDllsL~~   56 (57)
                      +.|+||+++++-.  .++.++||||||++|.+.+++.-..++.         ...+++||||++|+-
T Consensus        66 lqwmggsrrkvd~srrstqkrq~q~feqrk~~eqqkk~aresffeek~~c~q~ek~srsldi~slln  132 (932)
T UniRef100_A0A1   66 LQWMGGSRRKVDTSRRSTQKRQKQYFEQRKWREQQKKNARESFFDEKSPCNQQEKNSRSLDILSLLN  132 (932)
Confidence            4799999998855  8889999999999999888764433332         234789999999974


No 72
>UniRef100_A0A7E6EPM1 uncharacterized protein LOC118762852 isoform X1 n=1 Tax=Octopus vulgaris TaxID=6645 RepID=A0A7E6EPM1_OCTVU
Probab=98.37  E-value=4.3e-09  Score=78.97  Aligned_cols=54  Identities=56%  Similarity=0.824  Sum_probs=46.9  Template_Neff=1.000

Q Homo_sapiens      1 MNWVGGSRTRVLIKQERRKQKEYFEKKRLKSKMKLLGVLSPVKNSTVSLDLLNLYM   56 (57)
Q Consensus         1 mnW~gG~~~r~~~k~~~~rQKeyFek~r~~~k~~~~g~~s~~~~~~~SlDllsL~~   56 (57)
                      |||+||++.|+-...+++.||||||++|...+|...  .+|...-++|.||+.|..
T Consensus         1 mnwvggsrhriglrterkvqkeyfekkrqnrkmnnf--rspnkkhgvsqdlialht   54 (572)
T UniRef100_A0A7    1 MNWVGGSRHRIGLRTERKVQKEYFEKKRQNRKMNNF--RSPNKKHGVSQDLIALHT   54 (572)
Confidence            899999999998899999999999999998888644  456667789999998863


No 73
>UniRef100_A0A7N0VIN8 Uncharacterized protein n=3 Tax=Kalanchoe fedtschenkoi TaxID=63787 RepID=A0A7N0VIN8_KALFE
Probab=98.36  E-value=4.9e-09  Score=80.63  Aligned_cols=56  Identities=30%  Similarity=0.584  Sum_probs=43.1  Template_Neff=1.000

Q Homo_sapiens      1 MNWVGGSRTRVLI--KQERRKQKEYFEKKRLKSKMKLLGVLS--------PVKNSTVSLDLLNLYM   56 (57)
Q Consensus         1 mnW~gG~~~r~~~--k~~~~rQKeyFek~r~~~k~~~~g~~s--------~~~~~~~SlDllsL~~   56 (57)
                      +.|+||+++++..  .+..++||+|||++|+++++.+....+        ..+...+|||+|+|-.
T Consensus        35 lqwmggsrrkvatsrgstqkrqkqyfeqrrrqqqqntpssannleenvcgtsdserrsldvlslkt  100 (791)
T UniRef100_A0A7   35 LQWMGGSRRKVATSRGSTQKRQKQYFEQRRRQQQQNTPSSANNLEENVCGTSDSERRSLDVLSLKT  100 (791)
Confidence            4799999998866  788899999999999998875432211        1234679999999863


No 74
>UniRef100_A0A022RZS6 Uncharacterized protein n=1 Tax=Erythranthe guttata TaxID=4155 RepID=A0A022RZS6_ERYGU
Probab=98.34  E-value=6e-09  Score=65.37  Aligned_cols=54  Identities=35%  Similarity=0.589  Sum_probs=39.6  Template_Neff=1.000

Q Homo_sapiens      1 MNWVGGSRTRVLI----KQE-------------------RRKQKEYFEKKRLKSKMKLLGVLSPVKN---------STVS   48 (57)
Q Consensus         1 mnW~gG~~~r~~~----k~~-------------------~~rQKeyFek~r~~~k~~~~g~~s~~~~---------~~~S   48 (57)
                      +.|+||+++++..    +..                   --+||+|||++|+++++ .-|.++++++         -.+|
T Consensus         2 lqwmggsrrkvttvflrnqllfilyldetlgsfvlcffwflrqkqyfeqrkrqqqq-idglesyadgkrsctqhceynrs   80 (110)
T UniRef100_A0A0    2 LQWMGGSRRKVTTVFLRNQLLFILYLDETLGSFVLCFFWFLRQKQYFEQRKRQQQQ-IDGLESYADGKRSCTQHCEYNRS   80 (110)
Confidence            4799999987654    110                   23799999999987765 5677776543         3599


Q Homo_sapiens     49 LDLLNLY   55 (57)
Q Consensus        49 lDllsL~   55 (57)
                      ||||||-
T Consensus        81 ldilsle   87 (110)
T UniRef100_A0A0   81 LDILSLE   87 (110)
Confidence            9999985


No 75
>UniRef100_A0A5N3W984 Uncharacterized protein (Fragment) n=1 Tax=Muntiacus muntjak TaxID=9888 RepID=A0A5N3W984_MUNMU
Probab=98.33  E-value=6.2e-09  Score=76.14  Aligned_cols=40  Identities=85%  Similarity=1.183  Sum_probs=37.2  Template_Neff=1.000

Q Homo_sapiens     18 RKQKEYFEKKRLKSKMKLLGVLSPVKNSTVSLDLLNLYMV   57 (57)
Q Consensus        18 ~rQKeyFek~r~~~k~~~~g~~s~~~~~~~SlDllsL~~v   57 (57)
                      +.--||||++|++++|+.+|+.+|..++.+|||+|+||+|
T Consensus        12 ktsieyfekkrlkskmkllgvlspvnnsnvsldllnlymv   51 (418)
T UniRef100_A0A5   12 KTSIEYFEKKRLKSKMKLLGVLSPVNNSNVSLDLLNLYMV   51 (418)
Confidence            3456999999999999999999999999999999999987


No 76
>UniRef100_A0A103XNT9 Uncharacterized protein n=1 Tax=Cynara cardunculus var. scolymus TaxID=59895 RepID=A0A103XNT9_CYNCS
Probab=98.31  E-value=7.1e-09  Score=80.97  Aligned_cols=54  Identities=33%  Similarity=0.605  Sum_probs=42.7  Template_Neff=1.898

Q Homo_sapiens      2 NWVGGSRTRVLI--KQERRKQKEYFEKKRLKSKM-KLLGVLSPVK---------NSTVSLDLLNLY   55 (57)
Q Consensus         2 nW~gG~~~r~~~--k~~~~rQKeyFek~r~~~k~-~~~g~~s~~~---------~~~~SlDllsL~   55 (57)
                      .|+++....+..  +...++||||||++|+|++. +..|++++.+         ...+|||||||+
T Consensus        27 ~w~~~~~~i~~~~s~~~~~rqkqyfeqrkrqqq~~~s~~~esy~d~k~p~~~c~ennrsldvlsll   92 (760)
T UniRef100_A0A1   27 QWMGGSERIVTTSSKSTQKRQKQYFEQRKRQQQQHNSSGLESYSDKKVPCTQCHENNRSLDILSLL   92 (760)
Confidence            588888777655  67889999999999995554 5678887654         256999999997


No 77
>UniRef100_A0A328DCV3 Uncharacterized protein n=1 Tax=Cuscuta australis TaxID=267555 RepID=A0A328DCV3_9ASTE
Probab=98.29  E-value=8.9e-09  Score=79.01  Aligned_cols=55  Identities=36%  Similarity=0.620  Sum_probs=46.1  Template_Neff=1.406

Q Homo_sapiens      1 MNWVGGSRTRVLI--KQERRKQKEYFEKKRLKSKMKLLGVLSPVKN--------STVSLDLLNLY   55 (57)
Q Consensus         1 mnW~gG~~~r~~~--k~~~~rQKeyFek~r~~~k~~~~g~~s~~~~--------~~~SlDllsL~   55 (57)
                      +.|+||+++++..  ++..++||+|||++|.+.+.....+++++++        +..|||+|+|+
T Consensus         2 lqwmggsrrkvttsrnstlkrqkqyfeqrrqkhqhhqtdvenyhgnsqynqqlknnksldvlsll   66 (664)
T UniRef100_A0A3    2 LQWMGGSRRKVTTSRNSTLKRQKQYFEQRRQKHQHHQTDVENYHGNSQYNQQLKNNKSLDVLSLL   66 (664)
Confidence            4799999999866  8889999999999999888766677766543        56899999987


No 78
>UniRef100_UPI0014255E60 uncharacterized protein LOC117124142 n=1 Tax=Anneissia japonica TaxID=1529436 RepID=UPI0014255E60
Probab=98.29  E-value=9.6e-09  Score=79.03  Aligned_cols=57  Identities=51%  Similarity=0.791  Sum_probs=47.3  Template_Neff=1.000

Q Homo_sapiens      1 MNWVGGSRTRVLIKQERRKQKEYFEKKRLKSKMKLLGVLSPVKN-STVSLDLLNLYMV   57 (57)
Q Consensus         1 mnW~gG~~~r~~~k~~~~rQKeyFek~r~~~k~~~~g~~s~~~~-~~~SlDllsL~~v   57 (57)
                      |||+||.+.|+..+.+++.|||||||++.-.+....--.+|..+ -+.|.|||++..|
T Consensus         1 mnwvggvrkrvrakeekriqkeyfekkkfmnqlnrvcdaspsknrvaisqdllsiqtv   58 (774)
T UniRef100_UPI0    1 MNWVGGVRKRVRAKEEKRIQKEYFEKKKFMNQLNRVCDASPSKNRVAISQDLLSIQTV   58 (774)
Confidence            89999999999999999999999999998777655444556543 5789999998755


No 79
>UniRef100_UPI001CB7F4BD uncharacterized protein C12orf40-like n=1 Tax=Chiloscyllium plagiosum TaxID=36176 RepID=UPI001CB7F4BD
Probab=98.27  E-value=1.1e-08  Score=67.33  Aligned_cols=50  Identities=54%  Similarity=0.826  Sum_probs=41.6  Template_Neff=1.000

Q Homo_sapiens      8 RTRVLIKQERRKQKEYFEKKRLKSKMKLL-GVLSPVKNSTVSLDLLNLYMV   57 (57)
Q Consensus         8 ~~r~~~k~~~~rQKeyFek~r~~~k~~~~-g~~s~~~~~~~SlDllsL~~v   57 (57)
                      .+|++.++.++.||||||+++++++.+.- .+.+|..++++|.|+|+|.||
T Consensus        18 qnriklkqqkkqqkeffekrklkskfklkdaplspqqnssvswdlltlhiv   68 (156)
T UniRef100_UPI0   18 QNRIKLKQQKKQQKEFFEKRKLKSKFKLKDAPLSPQQNSSVSWDLLTLHIV   68 (156)
Confidence            34666688889999999999999988753 345788889999999999987


No 80
>UniRef100_A0A1Y1Z9S3 Uncharacterized protein n=1 Tax=Clohesyomyces aquaticus TaxID=1231657 RepID=A0A1Y1Z9S3_9PLEO
Probab=98.25  E-value=9.1e-09  Score=81.68  Aligned_cols=35  Identities=34%  Similarity=0.460  Sum_probs=31.9  Template_Neff=4.672

Q Homo_sapiens      1 MNWVGGSRTRVLI---KQERRKQKEYFEKKRLKSKMKL   35 (57)
Q Consensus         1 mnW~gG~~~r~~~---k~~~~rQKeyFek~r~~~k~~~   35 (57)
                      ||||||+++||++   +....||||||+|.|.+.|+-.
T Consensus        53 MNWTGGrLQRhSKnA~~GV~~rQKqHFAk~RTqLQNG~   90 (789)
T UniRef100_A0A1   53 MNWTGGRLQRHSKNANKGVVQRQKQHFAKARTQLQNGS   90 (789)
Confidence            9999999999877   7889999999999999998743


No 81
>UniRef100_A0A553MYW4 Uncharacterized protein n=1 Tax=Danionella translucida TaxID=623744 RepID=A0A553MYW4_9TELE
Probab=98.23  E-value=1.4e-08  Score=77.13  Aligned_cols=55  Identities=44%  Similarity=0.799  Sum_probs=46.8  Template_Neff=1.866

Q Homo_sapiens      1 MNWVGGSRTRVLI-KQERRKQKEYFEKKRLKSKMKLLGVLSPVKNSTVSLDLLNLYMV   57 (57)
Q Consensus         1 mnW~gG~~~r~~~-k~~~~rQKeyFek~r~~~k~~~~g~~s~~~~~~~SlDllsL~~v   57 (57)
                      |+|+||++.|+.+ +.+.-+|+.||.+.|++.+....  .++.+-++..||||+||||
T Consensus         7 ~~wv~~~~sr~mk~kedt~kqraffq~qrmkrks~~~--~s~kg~n~~nmdlltlfiv   62 (529)
T UniRef100_A0A5    7 MNWVGGSRSRYMKSKEDTTKQRAFFQKQRMKRKSNIE--ESPKGYNPDNMDLLTLFIV   62 (529)
Confidence            7999999999988 88889999999999998876433  3455567899999999997


No 82
>UniRef100_UPI001EAFC77D uncharacterized protein LOC124122049 isoform X3 n=1 Tax=Haliotis rufescens TaxID=6454 RepID=UPI001EAFC77D
Probab=98.23  E-value=1.5e-08  Score=79.69  Aligned_cols=57  Identities=49%  Similarity=0.729  Sum_probs=46.7  Template_Neff=1.227

Q Homo_sapiens      1 MNWVGGSRTRVLIKQERRKQKEYFEKKRLKSKMKL-LGVLSPVKNSTVSLDLLNLYMV   57 (57)
Q Consensus         1 mnW~gG~~~r~~~k~~~~rQKeyFek~r~~~k~~~-~g~~s~~~~~~~SlDllsL~~v   57 (57)
                      |||+||.+.|++...+++-||||||++|++.+--. ....+....+++|-|||.|..|
T Consensus         1 mnwvggarkrvklqgekklqkefferkrlqakpwnqfrrspavksgavsrdllalqtv   58 (979)
T UniRef100_UPI0    1 MNWVGGARKRVKLQGEKKLQKEFFERKRLQAKPWNQFRRSPAVKSGAVSRDLLALQTV   58 (979)
Confidence            89999999999999999999999999999877522 2223345668899999999765


No 83
>UniRef100_A0A7D9EEL4 Uncharacterized protein n=1 Tax=Paramuricea clavata TaxID=317549 RepID=A0A7D9EEL4_PARCT
Probab=98.21  E-value=1.8e-08  Score=79.44  Aligned_cols=57  Identities=47%  Similarity=0.833  Sum_probs=44.5  Template_Neff=1.000

Q Homo_sapiens      1 MNWVGGSRTRVLIKQERRKQKEYFEKKRLKSKMKLLGVLS------PV----KNSTVSLDLLNLYMV   57 (57)
Q Consensus         1 mnW~gG~~~r~~~k~~~~rQKeyFek~r~~~k~~~~g~~s------~~----~~~~~SlDllsL~~v   57 (57)
                      |||+||-+.|++.+.+++-||+|||++|++.+.....+-+      ..    ...+.|.|||.|.++
T Consensus         1 mnwvggirnrvklkqekklqkefferkrlqkklnitnpisvnasasranngrthqsisqdllalqvi   67 (1108)
T UniRef100_A0A7    1 MNWVGGIRNRVKLKQEKKLQKEFFERKRLQKKLNITNPISVNASASRANNGRSHQSISQDLLALQVI   67 (1108)
Confidence            8999999999999999999999999999988775322211      01    124689999999753


No 84
>UniRef100_A7SJ98 Predicted protein n=1 Tax=Nematostella vectensis TaxID=45351 RepID=A7SJ98_NEMVE
Probab=98.21  E-value=1.9e-08  Score=77.04  Aligned_cols=57  Identities=49%  Similarity=0.740  Sum_probs=45.5  Template_Neff=1.000

Q Homo_sapiens      1 MNWVGGSRTRVLIKQERRKQKEYFEKKRLKSKMKLLGVLSPVK--NSTVSLDLLNLYMV   57 (57)
Q Consensus         1 mnW~gG~~~r~~~k~~~~rQKeyFek~r~~~k~~~~g~~s~~~--~~~~SlDllsL~~v   57 (57)
                      |||+||.+.|++.+.+++.||+|||++|...+.-....-+|.+  ....|.|||.|..|
T Consensus         1 mnwvggarnrvklkherkiqkefferkrhakkvfrikcrspdgkgkrgisqdllalntv   59 (712)
T UniRef100_A7SJ    1 MNWVGGARNRVKLKHERKIQKEFFERKRHAKKVFRIKCRSPDGKGKRGISQDLLALNTV   59 (712)
Confidence            8999999999999999999999999998876653333344533  45789999999754


No 85
>UniRef100_A0A5P1EPV3 Uncharacterized protein n=1 Tax=Asparagus officinalis TaxID=4686 RepID=A0A5P1EPV3_ASPOF
Probab=98.20  E-value=2.1e-08  Score=71.34  Aligned_cols=53  Identities=34%  Similarity=0.691  Sum_probs=42.3  Template_Neff=1.000

Q Homo_sapiens      1 MNWVGGSRTRVLI--KQERRKQKEYFEKKRLKSKMKLLGVLSPVK--------NSTVSLDLLNLY   55 (57)
Q Consensus         1 mnW~gG~~~r~~~--k~~~~rQKeyFek~r~~~k~~~~g~~s~~~--------~~~~SlDllsL~   55 (57)
                      +.|+||+++++..  ++...+|++|||++++++..  .|+++..+        .+.-|||||+|.
T Consensus         2 lqwmggsrrkvtssrksihnrqrqyfeqrkrqqhv--tgvenqsdaqnqdhyseepcsldilsli   64 (304)
T UniRef100_A0A5    2 LQWMGGSRRKVTSSRKSIHNRQRQYFEQRKRQQHV--TGVENQSDAQNQDHYSEEPCSLDILSLI   64 (304)
Confidence            4799999998865  88889999999999987764  56654322        357899999986


No 86
>UniRef100_UPI0009E2282D uncharacterized protein LOC110018664 isoform X7 n=1 Tax=Phalaenopsis equestris TaxID=78828 RepID=UPI0009E2282D
Probab=98.18  E-value=2.4e-08  Score=77.94  Aligned_cols=53  Identities=36%  Similarity=0.635  Sum_probs=43.2  Template_Neff=1.274

Q Homo_sapiens      1 MNWVGGSRTRVLI--KQERRKQKEYFEKKRLKSKMKLLGVLSPVK---------NSTVSLDLLNLY   55 (57)
Q Consensus         1 mnW~gG~~~r~~~--k~~~~rQKeyFek~r~~~k~~~~g~~s~~~---------~~~~SlDllsL~   55 (57)
                      +.|+||+++++..  |+.-.+||||||++|++.+.  .|-++++.         ..++||||++|.
T Consensus        69 l~wtggsrrkvatsrkst~~rqkqyfeqrkrqrq~--sgqencan~~d~~vlrnae~~sldi~nli  132 (842)
T UniRef100_UPI0   69 LQWTGGSRRKVATSRKSTYSRQKQYFEQRKRQRQA--SGQENCANRSDRKVLRNAEPQSLDILNLI  132 (842)
Confidence            4799999999866  88999999999999998764  45555532         367999999986


No 87
>UniRef100_H2YG90 Uncharacterized protein n=1 Tax=Ciona savignyi TaxID=51511 RepID=H2YG90_CIOSA
Probab=98.18  E-value=2.4e-08  Score=75.22  Aligned_cols=54  Identities=37%  Similarity=0.672  Sum_probs=43.6  Template_Neff=1.572

Q Homo_sapiens      1 MNWVGGSRTRVLI-KQERRKQKEYFEKKRLKSKMKLLGVLSPVKNSTVSLDLLNLYMV   57 (57)
Q Consensus         1 mnW~gG~~~r~~~-k~~~~rQKeyFek~r~~~k~~~~g~~s~~~~~~~SlDllsL~~v   57 (57)
                      |||+||..+++.. +.+..+||||||.++.+.+.   |-....+..++|-|||+|-+|
T Consensus         1 mnw~ggv~nki~~~~keqqkqkeffe~r~vq~~i---~~~~~r~k~gvsrdilnlaci   55 (492)
T UniRef100_H2YG    1 MNWVGGVHNKIRLHNKEQQKQKEFFECRQVQNKI---EKSRNRSKKGVSRDILNLACI   55 (492)
Confidence            8999999998877 88999999999999887664   333334456799999999764


No 88
>UniRef100_A0A2P5AIN6 Uncharacterized protein n=1 Tax=Trema orientale TaxID=63057 RepID=A0A2P5AIN6_TREOI
Probab=98.16  E-value=2.9e-08  Score=77.98  Aligned_cols=55  Identities=33%  Similarity=0.629  Sum_probs=42.9  Template_Neff=1.000

Q Homo_sapiens      1 MNWVGGSRTRVLI--KQERRKQKEYFEKKRLKSKMKL--LGVLSPVK----------NSTVSLDLLNLY   55 (57)
Q Consensus         1 mnW~gG~~~r~~~--k~~~~rQKeyFek~r~~~k~~~--~g~~s~~~----------~~~~SlDllsL~   55 (57)
                      +.|+||+++++..  ++..++||+|||+++.+++.+.  .-++++.+          ..++|||+|+|+
T Consensus         2 lqwmggsrrkvtasrksthkrqkqyfeqrkqqqqyqlqtemlenyadgmdisgqqyhkehrsldvlsll   70 (1015)
T UniRef100_A0A2    2 LQWMGGSRRKVTASRKSTHKRQKQYFEQRKQQQQYQLQTEMLENYADGMDISGQQYHKEHRSLDVLSLL   70 (1015)
Confidence            4799999999866  8999999999999999877643  22233332          367999999997


No 89
>UniRef100_A0A7M5VG84 Uncharacterized protein n=1 Tax=Clytia hemisphaerica TaxID=252671 RepID=A0A7M5VG84_9CNID
Probab=98.14  E-value=3.5e-08  Score=67.99  Aligned_cols=55  Identities=36%  Similarity=0.669  Sum_probs=44.5  Template_Neff=1.000

Q Homo_sapiens      1 MNWVGGSRTRVLIKQERRKQKEYFEKKRLKSKMKLLGVLSPVK--NSTVSLDLLNLY   55 (57)
Q Consensus         1 mnW~gG~~~r~~~k~~~~rQKeyFek~r~~~k~~~~g~~s~~~--~~~~SlDllsL~   55 (57)
                      |||.||.+.|.....++++|.+|||-+|...+.....+.+...  .-+.|.|||++-
T Consensus         1 mnwiggarsrlnrrnekrkqeqffedkrkakqlnnttvtshfqssslhlsqdilsik   57 (222)
T UniRef100_A0A7    1 MNWIGGARSRLNRRNEKRKQEQFFEDKRKAKQLNNTTVTSHFQSSSLHLSQDILSIK   57 (222)
Confidence            8999999999999999999999999988877776555555433  345899999864


No 90
>UniRef100_UPI0004626193 uncharacterized protein C12orf40 homolog isoform X1 n=1 Tax=Anolis carolinensis TaxID=28377 RepID=UPI0004626193
Probab=98.12  E-value=4e-08  Score=74.30  Aligned_cols=42  Identities=69%  Similarity=1.084  Sum_probs=37.9  Template_Neff=1.455

Q Homo_sapiens     15 QERRKQKEYFEKKRLKSKMKLLGVLSPVKNSTVSLDLLNLYMV   57 (57)
Q Consensus        15 ~~~~rQKeyFek~r~~~k~~~~g~~s~~~~~~~SlDllsL~~v   57 (57)
                      .++++||.||||.+++++|+.+|++ |-..+.+|||||+|++|
T Consensus         4 kekrkqkdffekeklkskmkllgis-plkssavsldllnl~~~   45 (518)
T UniRef100_UPI0    4 KEKRKQKDFFEKEKLKSKMKLLGIS-PLKSSAVSLDLLNLFCV   45 (518)
Confidence            4678999999999999999999986 66788999999999976


No 91
>UniRef100_A0A5D2BET1 Uncharacterized protein n=1 Tax=Gossypium darwinii TaxID=34276 RepID=A0A5D2BET1_GOSDA
Probab=98.12  E-value=4.2e-08  Score=67.53  Aligned_cols=50  Identities=36%  Similarity=0.634  Sum_probs=39.5  Template_Neff=1.000

Q Homo_sapiens      4 VGGSRTRVLI--KQERRKQKEYFEKKRLKSKMKLLGVLSPV---------KNSTVSLDLLNLY   55 (57)
Q Consensus         4 ~gG~~~r~~~--k~~~~rQKeyFek~r~~~k~~~~g~~s~~---------~~~~~SlDllsL~   55 (57)
                      +||+++++.+  ++...+|++|||+++.+.+  +.|.+...         ..+++|||||+|+
T Consensus         1 mggsrrkvtisrksthnrqrqyfeqrkqqek--ttgyedhadetsiagrhqkecrsldilsll   61 (219)
T UniRef100_A0A5    1 MGGSRRKVTISRKSTHNRQRQYFEQRKQQEK--TTGYEDHADETSIAGRHQKECRSLDILSLL   61 (219)
Confidence            5888888766  8899999999999887654  56766543         2478999999987


No 92
>UniRef100_A0A084B3G3 Uncharacterized protein n=1 Tax=Stachybotrys chartarum (strain CBS 109288 / IBT 7711) TaxID=1280523 RepID=A0A084B3G3_STACB
Probab=98.11  E-value=3.6e-08  Score=77.95  Aligned_cols=33  Identities=33%  Similarity=0.643  Sum_probs=29.7  Template_Neff=3.100

Q Homo_sapiens      1 MNWVGGSRTRVLI----KQERRKQKEYFEKKRLKSKM   33 (57)
Q Consensus         1 mnW~gG~~~r~~~----k~~~~rQKeyFek~r~~~k~   33 (57)
                      ||||.|+++||+.    .++..+|||||+|+|.+...
T Consensus         1 MNWTEGALARHSRRKGWDKDAARQKqYFAKARARKn~   37 (732)
T UniRef100_A0A0    1 MNWTEGALARHSRRKGWDKDAARQKQYFAKARARKNA   37 (732)
Confidence            9999999999998    57889999999999997654


No 93
>UniRef100_A0A024RZ59 Uncharacterized protein n=1 Tax=Hypocrea jecorina (strain ATCC 56765 / BCRC 32924 / NRRL 11460 / Rut C-30) TaxID=1344414 RepID=A0A024RZ59_HYPJR
Probab=98.09  E-value=4.3e-08  Score=73.55  Aligned_cols=33  Identities=45%  Similarity=0.784  Sum_probs=30.1  Template_Neff=2.601

Q Homo_sapiens      1 MNWVGGSRTRVLI----KQERRKQKEYFEKKRLKSKM   33 (57)
Q Consensus         1 mnW~gG~~~r~~~----k~~~~rQKeyFek~r~~~k~   33 (57)
                      |||+||.+.||..    |.+..+|||||+|.|..+.-
T Consensus         1 MNWmgGNLsRHrRGKGwKEd~ArQkeYFAKARSrqRE   37 (412)
T UniRef100_A0A0    1 MNWMGGNLSRHRRGKGWKEEMARQKEYFAKARSRQRE   37 (412)
Confidence            9999999999987    88999999999999987654


No 94
>UniRef100_A0A8A1LYU4 Uncharacterized protein n=1 Tax=Ajellomyces capsulatus TaxID=5037 RepID=A0A8A1LYU4_AJECA
Probab=98.09  E-value=5.2e-08  Score=63.32  Aligned_cols=40  Identities=43%  Similarity=0.735  Sum_probs=32.9  Template_Neff=1.000

Q Homo_sapiens      1 MNWVGGSRTRVLI---KQERRKQKEYFEKKRLKSKMKL-LGVLS   40 (57)
Q Consensus         1 mnW~gG~~~r~~~---k~~~~rQKeyFek~r~~~k~~~-~g~~s   40 (57)
                      |||+||.+.|++.   ++.+..||+||++.|++.+... .|+++
T Consensus         1 mnwtggrlkrhsyknyksqkasqkqyfararlkaqkrlhqgpss   44 (137)
T UniRef100_A0A8    1 MNWTGGRLKRHSYKNYKSQKASQKQYFARARLKAQKRLHQGPSS   44 (137)
Confidence            8999999999987   6777889999999999877653 45443


No 95
>UniRef100_A0A015KV81 Uncharacterized protein n=1 Tax=Rhizophagus irregularis (strain DAOM 197198w) TaxID=1432141 RepID=A0A015KV81_RHIIW
Probab=98.07  E-value=6e-08  Score=59.58  Aligned_cols=41  Identities=44%  Similarity=0.812  Sum_probs=36.3  Template_Neff=1.000

Q Homo_sapiens      1 MNWVGGSRTRVLIKQERRKQKEYFEKKRLKSKMKLLGVLSP   41 (57)
Q Consensus         1 mnW~gG~~~r~~~k~~~~rQKeyFek~r~~~k~~~~g~~s~   41 (57)
                      |||+||.+..++.+-+..+|||||.+.|++.-..-+.+++.
T Consensus         1 mnwtggkrnkikvklelqkqkeffnrqrlknvhsflniesr   41 (92)
T UniRef100_A0A0    1 MNWTGGKRNKIKVKLELQKQKEFFNRQRLKNVHSFLNIESR   41 (92)
Confidence            89999999999999999999999999999887766766654


No 96
>UniRef100_A0A833QTG9 Uncharacterized protein n=1 Tax=Carex littledalei TaxID=544730 RepID=A0A833QTG9_9POAL
Probab=98.03  E-value=8.2e-08  Score=74.20  Aligned_cols=55  Identities=36%  Similarity=0.568  Sum_probs=41.5  Template_Neff=1.000

Q Homo_sapiens      1 MNWVGGSRTRVLI--KQERRKQKEYFEKKRLKSKMKLLGVLSPVK-----NSTVSLDLLNLY   55 (57)
Q Consensus         1 mnW~gG~~~r~~~--k~~~~rQKeyFek~r~~~k~~~~g~~s~~~-----~~~~SlDllsL~   55 (57)
                      +.|+||++++++.  ++...+||+|||++|+-++.......+...     -.++|||||++.
T Consensus         2 lkwtggsrrkvstsrkstqskqkqyfeqkrrlqqipstenqsetnkwgdpldarsldilsfv   63 (757)
T UniRef100_A0A8    2 LKWTGGSRRKVSTSRKSTQSKQKQYFEQKRRLQQIPSTENQSETNKWGDPLDARSLDILSFV   63 (757)
Confidence            4699999999876  888999999999999877764333222211     257999999864


No 97
>UniRef100_A0A3Q0FGV4 uncharacterized protein LOC106775649 n=1 Tax=Vigna radiata var. radiata TaxID=3916 RepID=A0A3Q0FGV4_VIGRR
Probab=98.01  E-value=1e-07  Score=64.44  Aligned_cols=43  Identities=33%  Similarity=0.546  Sum_probs=33.4  Template_Neff=1.000

Q Homo_sapiens     13 IKQERRKQKEYFEKKRLKSKM-KLLGVLSPVK---------NSTVSLDLLNLY   55 (57)
Q Consensus        13 ~k~~~~rQKeyFek~r~~~k~-~~~g~~s~~~---------~~~~SlDllsL~   55 (57)
                      .+++.++||+|||+++++++. ...|.+++-+         .+.+|||||+|+
T Consensus         7 rkstqkrqkqyfeqrkrkqqnlhmmgsdncydspgisgqslkehrsldilnll   59 (184)
T UniRef100_A0A3    7 RKSTQKRQKQYFEQRKRKQQNLHMMGSDNCYDSPGISGQSLKEHRSLDILNLL   59 (184)
Confidence            477889999999999998876 4467654422         367999999986


No 98
>UniRef100_A0A6J0CM11 uncharacterized protein C12orf40 homolog n=1 Tax=Peromyscus maniculatus bairdii TaxID=230844 RepID=A0A6J0CM11_PERMB
Probab=98.00  E-value=1e-07  Score=73.11  Aligned_cols=36  Identities=86%  Similarity=1.251  Sum_probs=34.9  Template_Neff=1.000

Q Homo_sapiens     22 EYFEKKRLKSKMKLLGVLSPVKNSTVSLDLLNLYMV   57 (57)
Q Consensus        22 eyFek~r~~~k~~~~g~~s~~~~~~~SlDllsL~~v   57 (57)
                      +||||.|++++|+.+|+-+|..+...|||||+||||
T Consensus         1 eyfeknklkskmkllgvfspvknttasldllnlymv   36 (679)
T UniRef100_A0A6    1 EYFEKNKLKSKMKLLGVFSPVKNTTASLDLLNLYMV   36 (679)
Confidence            699999999999999999999999999999999987


No 99
>UniRef100_A0A6P4ZRF7 uncharacterized protein LOC109476945 n=1 Tax=Branchiostoma belcheri TaxID=7741 RepID=A0A6P4ZRF7_BRABE
Probab=97.99  E-value=1.1e-07  Score=75.20  Aligned_cols=55  Identities=44%  Similarity=0.772  Sum_probs=47.5  Template_Neff=1.267

Q Homo_sapiens      1 MNWVGGSRTRVLIKQERRKQKEYFEKKRLKSKMKLLGVLSPVK---NSTVSLDLLNLY   55 (57)
Q Consensus         1 mnW~gG~~~r~~~k~~~~rQKeyFek~r~~~k~~~~g~~s~~~---~~~~SlDllsL~   55 (57)
                      |||+||.+.|+..+-+++.||.|||++|-..+.....+.+|..   ....|.|||-|.
T Consensus         1 mnwvggarsrlrmkyekkqqkdyferkrysrqvrtvrpqspgathrkggisqdllylh   58 (957)
T UniRef100_A0A6    1 MNWVGGARSRLRMKYEKKQQKDYFERKRYSRQVRTVRPQSPGATHRKGGISQDLLYLH   58 (957)
Confidence            8999999999999999999999999999988877777777744   467899998775


No 100
>UniRef100_A0A1S3IIE0 uncharacterized protein LOC106164584 n=1 Tax=Lingula unguis TaxID=7574 RepID=A0A1S3IIE0_LINUN
Probab=97.98  E-value=1.3e-07  Score=76.40  Aligned_cols=57  Identities=49%  Similarity=0.721  Sum_probs=46.0  Template_Neff=1.000

Q Homo_sapiens      1 MNWVGGSRTRVLIKQERRKQKEYFEKKRLKSKMKL----LGVLSPVKNSTVSLDLLNLYMV   57 (57)
Q Consensus         1 mnW~gG~~~r~~~k~~~~rQKeyFek~r~~~k~~~----~g~~s~~~~~~~SlDllsL~~v   57 (57)
                      |||+||-+.|++...+++.||||||+++.-++|..    +..++......+|.|||.|.+|
T Consensus         1 mnwvggirsriksqqerkiqkefferrkflskmhrhqrqltsspegkckgvsqdllalqlv   61 (1484)
T UniRef100_A0A1    1 MNWVGGIRSRIKSQQERKIQKEFFERRKFLSKMHRHQRQLTSSPEGKCKGVSQDLLALQLV   61 (1484)
Confidence            89999999999999999999999999999887742    2222223446799999999865


No 101
>UniRef100_UPI001B887712 uncharacterized protein C12orf40-like n=1 Tax=Gigantopelta aegis TaxID=1735272 RepID=UPI001B887712
Probab=97.95  E-value=1.5e-07  Score=73.62  Aligned_cols=56  Identities=48%  Similarity=0.809  Sum_probs=44.6  Template_Neff=1.000

Q Homo_sapiens      1 MNWVGGSRTRVLIKQERRKQKEYFEKKRLKSKMKLLGVL-SP-VKNSTVSLDLLNLYM   56 (57)
Q Consensus         1 mnW~gG~~~r~~~k~~~~rQKeyFek~r~~~k~~~~g~~-s~-~~~~~~SlDllsL~~   56 (57)
                      |||+||++.|++-..+++.||||||+.++.-....+.+. .| -..+++|.|||.|..
T Consensus         1 mnwvggarnrvkcqnerkaqkefferqklgvnhsklnplstphlkrnsvsqdllalqt   58 (882)
T UniRef100_UPI0    1 MNWVGGARNRVKCQNERKAQKEFFERQKLGVNHSKLNPLSTPHLKRNSVSQDLLALQT   58 (882)
Confidence            899999999999999999999999999886554334332 23 346789999999864


No 102
>UniRef100_A0A1X7SKK4 Uncharacterized protein n=2 Tax=Amphimedon queenslandica TaxID=400682 RepID=A0A1X7SKK4_AMPQE
Probab=97.93  E-value=1.8e-07  Score=65.55  Aligned_cols=54  Identities=52%  Similarity=0.737  Sum_probs=38.9  Template_Neff=1.000

Q Homo_sapiens      1 MNWVGGSRTRVLIKQERRKQKEYFEKKRLKSKMKLLGV------LSPV----KNSTVSLDLLNLY   55 (57)
Q Consensus         1 mnW~gG~~~r~~~k~~~~rQKeyFek~r~~~k~~~~g~------~s~~----~~~~~SlDllsL~   55 (57)
                      |||+||.+.|+....+++-||||||++|.. -|-.-|.      ++|.    -..-+|.||++|-
T Consensus         1 mnwvggartrvrhqnerklqkefferkrha-vmgrggtakrtrqssppmevqykrivsqdlislr   64 (248)
T UniRef100_A0A1    1 MNWVGGARTRVRHQNERKLQKEFFERKRHA-VMGRGGTAKRTRQSSPPMEVQYKRIVSQDLISLR   64 (248)
Confidence            899999999999999999999999998753 2211111      1121    1245899999885


No 103
>UniRef100_UPI001939BBDB uncharacterized protein LOC120330151 n=1 Tax=Styela clava TaxID=7725 RepID=UPI001939BBDB
Probab=97.93  E-value=1.8e-07  Score=73.26  Aligned_cols=57  Identities=40%  Similarity=0.792  Sum_probs=46.3  Template_Neff=1.000

Q Homo_sapiens      1 MNWVGGSRTRVLI-KQERRKQKEYFEKKRLKSKMKLL-GVLSPV-KNSTVSLDLLNLYMV   57 (57)
Q Consensus         1 mnW~gG~~~r~~~-k~~~~rQKeyFek~r~~~k~~~~-g~~s~~-~~~~~SlDllsL~~v   57 (57)
                      |||.||.+.|+.. ..+.++||||||++|+....+.. .+..|. ...+.|-|||-|.+|
T Consensus         1 mnwiggtrnrfrglnddqkkqkefferrrlanrvksatslttpagkkksisrdilhlqcv   60 (889)
T UniRef100_UPI0    1 MNWIGGTRNRFRGLNDDQKKQKEFFERRRLANRVKSATSLTTPAGKKKSISRDILHLQCV   60 (889)
Confidence            8999999999987 78889999999999998877643 233443 457899999999865


No 104
>UniRef100_UPI000E6FB16B uncharacterized protein LOC113283642 n=1 Tax=Papaver somniferum TaxID=3469 RepID=UPI000E6FB16B
Probab=97.91  E-value=2.1e-07  Score=70.17  Aligned_cols=53  Identities=34%  Similarity=0.652  Sum_probs=41.0  Template_Neff=1.000

Q Homo_sapiens      1 MNWVGGSRTRVLI--KQERRKQKEYFEKKRLKSKMKLLGVLSPV--------KNSTVSLDLLNLY   55 (57)
Q Consensus         1 mnW~gG~~~r~~~--k~~~~rQKeyFek~r~~~k~~~~g~~s~~--------~~~~~SlDllsL~   55 (57)
                      +.|+||+++++..  ++..++|+.|||++++++...  |-....        -....|||||||+
T Consensus         2 lqwmggsrrkvtntrksthkrqrryfeqkkrqqhsn--gdddaegthgsaeyhrtpksldilsll   64 (526)
T UniRef100_UPI0    2 LQWMGGSRRKVTNTRKSTHKRQRRYFEQKKRQQHSN--GDDDAEGTHGSAEYHRTPKSLDILSLL   64 (526)
Confidence            4799999999876  899999999999999987653  222111        1256899999997


No 105
>UniRef100_A0A2Z6R2H5 Uncharacterized protein n=1 Tax=Rhizophagus clarus TaxID=94130 RepID=A0A2Z6R2H5_9GLOM
Probab=97.88  E-value=2.6e-07  Score=59.11  Aligned_cols=40  Identities=43%  Similarity=0.818  Sum_probs=35.3  Template_Neff=1.000

Q Homo_sapiens      1 MNWVGGSRTRVLIKQERRKQKEYFEKKRLKSKMKLLGVLS   40 (57)
Q Consensus         1 mnW~gG~~~r~~~k~~~~rQKeyFek~r~~~k~~~~g~~s   40 (57)
                      |||+||.+..++.+-+..+|||||.+.|++.-..-+.+++
T Consensus         1 mnwtggkrnkikvklelqkqkeffnrqrlkkvhsflniep   40 (119)
T UniRef100_A0A2    1 MNWTGGKRNKIKVKLELQKQKEFFNRQRLKKVHSFLNIEP   40 (119)
Confidence            8999999999999999999999999999988776666654


No 106
>UniRef100_A0A4D9AJQ0 Uncharacterized protein n=1 Tax=Salvia splendens TaxID=180675 RepID=A0A4D9AJQ0_SALSN
Probab=97.88  E-value=2.6e-07  Score=69.54  Aligned_cols=52  Identities=29%  Similarity=0.459  Sum_probs=39.9  Template_Neff=1.131

Q Homo_sapiens      2 NWVGGSRTRVLI--K----QERRKQKEYFEKKRLKSKMKLLGVLSPVKN---------STVSLDLLNLY   55 (57)
Q Consensus         2 nW~gG~~~r~~~--k----~~~~rQKeyFek~r~~~k~~~~g~~s~~~~---------~~~SlDllsL~   55 (57)
                      .|+||.+..+..  +    -...+||+|||++|++++.  .|++++-++         -++|||||+|.
T Consensus         3 ~w~~~~~~~~t~~~~~~~~illcrqkqyfeq~rrqqq~--agles~idgk~act~h~dysrsldilslq   69 (498)
T UniRef100_A0A4    3 GWIKAESDNITKVNSEKMSILLCRQKQYFEQKRRQQQR--AGLESYIDGKPACTQHCDYSRSLDILSLQ   69 (498)
Confidence            699999887765  2    3345999999999998875  677766432         46999999986


No 107
>UniRef100_UPI001BB1F3D4 uncharacterized protein LOC121410220 isoform X2 n=1 Tax=Lytechinus variegatus TaxID=7654 RepID=UPI001BB1F3D4
Probab=97.86  E-value=3e-07  Score=72.49  Aligned_cols=55  Identities=36%  Similarity=0.787  Sum_probs=44.6  Template_Neff=1.000

Q Homo_sapiens      1 MNWVGGSRTRVLIKQERRKQKEYFEKKRLKSKMKL--LGVLSPVKNSTVSLDLLNLY   55 (57)
Q Consensus         1 mnW~gG~~~r~~~k~~~~rQKeyFek~r~~~k~~~--~g~~s~~~~~~~SlDllsL~   55 (57)
                      |||+||.+.|++.+..+++|..|||+.+.-+..+.  ..+.+.....+-||||++|.
T Consensus         1 mnwmggvrnrlkvkndrkrqqdffekqkftsrvqkhktsikpakkkqsmsldlvslq   57 (954)
T UniRef100_UPI0    1 MNWMGGVRNRLKVKNDRKRQQDFFEKQKFTSRVQKHKTSIKPAKKKQSMSLDLVSLQ   57 (954)
Confidence            89999999999999999999999999998655422  23333445678999999985


No 108
>UniRef100_A0A163F8S3 Uncharacterized protein n=1 Tax=Didymella rabiei TaxID=5454 RepID=A0A163F8S3_DIDRA
Probab=97.86  E-value=2.3e-07  Score=74.28  Aligned_cols=34  Identities=38%  Similarity=0.609  Sum_probs=31.3  Template_Neff=3.800

Q Homo_sapiens      1 MNWVGGSRTRVLI--KQERRKQKEYFEKKRLKSKMK   34 (57)
Q Consensus         1 mnW~gG~~~r~~~--k~~~~rQKeyFek~r~~~k~~   34 (57)
                      ||||||+++|-++  +...++||.||++.|.+.|+-
T Consensus        47 MNWTGGSLQRTK~ANkGViQqQKAYFARART~LQn~   82 (777)
T UniRef100_A0A1   47 MNWTGGSLQRTKKANKGVIQQQKAYFARARTQLQNS   82 (777)
Confidence            9999999999887  888999999999999988873


No 109
>UniRef100_A0A834YWG1 PA domain-containing protein n=1 Tax=Tetracentron sinense TaxID=13715 RepID=A0A834YWG1_9MAGN
Probab=97.85  E-value=3.2e-07  Score=73.96  Aligned_cols=55  Identities=36%  Similarity=0.625  Sum_probs=40.1  Template_Neff=1.000

Q Homo_sapiens      1 MNWVGGSRTRVLI---KQERRKQKEYFEKKRLKSKMKLL-----GVLSP--VKNSTVSLDLLNLY   55 (57)
Q Consensus         1 mnW~gG~~~r~~~---k~~~~rQKeyFek~r~~~k~~~~-----g~~s~--~~~~~~SlDllsL~   55 (57)
                      +.|+||+++-+..   .-+.-+||+|||+++++++...+     |+..+  +..+++|||||+|+
T Consensus        53 lqwmggsrrnvttlnayikslkqkqyfeqkkrqqqtarlenyadgintcgqhhdnsrsldilsll  117 (1376)
T UniRef100_A0A8   53 LQWMGGSRRNVTTLNAYIKSLKQKQYFEQKKRQQQTARLENYADGINTCGQHHDNSRSLDILSLL  117 (1376)
Confidence            4799999987765   33446799999999998876433     33222  23478999999987


No 110
>UniRef100_A0A830C779 Uncharacterized protein n=1 Tax=Phtheirospermum japonicum TaxID=374723 RepID=A0A830C779_9LAMI
Probab=97.85  E-value=3.3e-07  Score=62.96  Aligned_cols=41  Identities=29%  Similarity=0.473  Sum_probs=33.8  Template_Neff=1.000

Q Homo_sapiens     17 RRKQKEYFEKKRLKSKMKLLGVLSPVKN------STVSLDLLNLYMV   57 (57)
Q Consensus        17 ~~rQKeyFek~r~~~k~~~~g~~s~~~~------~~~SlDllsL~~v   57 (57)
                      .-+||+|||++|+++-+.+.|.+-+.++      +++|||||+|.-|
T Consensus        12 eyrqkqyfeqrkrqqlqhtvgleryadgrrsciensrsldilslvnv   58 (206)
T UniRef100_A0A8   12 EYRQKQYFEQRKRQQLQHTVGLERYADGRRSCIENSRSLDILSLVNV   58 (206)
Confidence            3589999999999998888998866543      6799999999643


No 111
>UniRef100_F6GUB0 Uncharacterized protein n=1 Tax=Vitis vinifera TaxID=29760 RepID=F6GUB0_VITVI
Probab=97.83  E-value=3.8e-07  Score=63.02  Aligned_cols=42  Identities=29%  Similarity=0.491  Sum_probs=35.1  Template_Neff=1.000

Q Homo_sapiens     14 KQERRKQKEYFEKKRLKSKMKLLGVLSPVK---------NSTVSLDLLNLY   55 (57)
Q Consensus        14 k~~~~rQKeyFek~r~~~k~~~~g~~s~~~---------~~~~SlDllsL~   55 (57)
                      .-+-.+||+|||++|++++....|.+++.+         .+.+|||+|||+
T Consensus        14 tfdfqrqkqyfeqrkrqqqhhiaglesytdgvsllgqdnkeqrsldvlsll   64 (215)
T UniRef100_F6GU   14 TFDFQRQKQYFEQRKRQQQHHIAGLESYTDGVSLLGQDNKEQRSLDVLSLL   64 (215)
Confidence            345578999999999999998899988754         256999999986


No 112
>UniRef100_UPI001EE2A8DB LOW QUALITY PROTEIN: uncharacterized protein C12orf40-like n=1 Tax=Equus burchellii quagga TaxID=89252 RepID=UPI001EE2A8DB
Probab=97.80  E-value=4.8e-07  Score=65.23  Aligned_cols=34  Identities=94%  Similarity=1.235  Sum_probs=32.9  Template_Neff=1.000

Q Homo_sapiens     24 FEKKRLKSKMKLLGVLSPVKNSTVSLDLLNLYMV   57 (57)
Q Consensus        24 Fek~r~~~k~~~~g~~s~~~~~~~SlDllsL~~v   57 (57)
                      |||+|++++|+.-|+.+|..++++|||+|+||+|
T Consensus         1 fekkrlkskmklrgvlspvknsavsldllnlymv   34 (316)
T UniRef100_UPI0    1 FEKKRLKSKMKLRGVLSPVKNSAVSLDLLNLYMV   34 (316)
Confidence            8999999999999999999999999999999987


No 113
>UniRef100_A0A6P6ULE1 uncharacterized protein LOC113712211 isoform X2 n=1 Tax=Coffea arabica TaxID=13443 RepID=A0A6P6ULE1_COFAR
Probab=97.79  E-value=4.9e-07  Score=70.85  Aligned_cols=54  Identities=33%  Similarity=0.608  Sum_probs=41.2  Template_Neff=1.000

Q Homo_sapiens      1 MNWVGGSRTRVLI--KQERRKQKEYFEKKRLKSKMKLLGVL--------SPVKNSTVSLDLLNLY   55 (57)
Q Consensus         1 mnW~gG~~~r~~~--k~~~~rQKeyFek~r~~~k~~~~g~~--------s~~~~~~~SlDllsL~   55 (57)
                      +.|+||+++++..  -+..++||.|||++|++++.- -|..        ..+..+++|||||++.
T Consensus         2 lqwmggsrrkvtstrmstqkrqkhyfeqkrrqqqat-ggrkdseehnihgqhaensrsldilsfq   65 (852)
T UniRef100_A0A6    2 LQWMGGSRRKVTSTRMSTQKRQKHYFEQKRRQQQAT-GGRKDSEEHNIHGQHAENSRSLDILSFQ   65 (852)
Confidence            4799999998866  677899999999999987752 2221        1234578999999875


No 114
>UniRef100_A0A1S3YRS9 uncharacterized protein LOC107779082 isoform X1 n=2 Tax=Nicotiana TaxID=4085 RepID=A0A1S3YRS9_TOBAC
Probab=97.79  E-value=4.9e-07  Score=70.92  Aligned_cols=55  Identities=33%  Similarity=0.570  Sum_probs=44.6  Template_Neff=1.000

Q Homo_sapiens      1 MNWVGGSRTRVLI--KQERRKQKEYFEKKRLKSKMKLLGVLSP---------VKNSTVSLDLLNLY   55 (57)
Q Consensus         1 mnW~gG~~~r~~~--k~~~~rQKeyFek~r~~~k~~~~g~~s~---------~~~~~~SlDllsL~   55 (57)
                      +.|+||+++++-.  .+..++|.+|||+++++.++++-..++.         ...+++||||-+|+
T Consensus        24 lqwmggsrrkvdtsrrstqkrqqqyfeqrkrkeqqktdaresffeekircnqqekssrsldirsll   89 (867)
T UniRef100_A0A1   24 LQWMGGSRRKVDTSRRSTQKRQQQYFEQRKRKEQQKTDARESFFEEKIRCNQQEKSSRSLDIRSLL   89 (867)
Confidence            4799999998855  7889999999999999998876544443         23478999999886


No 115
>UniRef100_UPI000D72812D uncharacterized protein LOC112571872 isoform X4 n=1 Tax=Pomacea canaliculata TaxID=400727 RepID=UPI000D72812D
Probab=97.74  E-value=7e-07  Score=69.23  Aligned_cols=57  Identities=44%  Similarity=0.760  Sum_probs=45.2  Template_Neff=1.000

Q Homo_sapiens      1 MNWVGGSRTRVLIKQERRKQKEYFEKKRLKSKMKL-LGVL---SPV-KNSTVSLDLLNLYMV   57 (57)
Q Consensus         1 mnW~gG~~~r~~~k~~~~rQKeyFek~r~~~k~~~-~g~~---s~~-~~~~~SlDllsL~~v   57 (57)
                      |||.||...|++...+.+-||||||++++..+... +.-+   .|. -...+|.|||.|..|
T Consensus         1 mnwiggaksriklhgdqrlqkeffekkklnlkcekllkqsvcktpatrkkhvsqdllalhtv   62 (718)
T UniRef100_UPI0    1 MNWIGGAKSRIKLHGDQRLQKEFFEKKKLNLKCEKLLKQSVCKTPATRKKHVSQDLLALHTV   62 (718)
Confidence            89999999999999999999999999999877633 2221   232 246799999999865


No 116
>UniRef100_A0A1S4C9B7 uncharacterized protein LOC107816516 isoform X4 n=1 Tax=Nicotiana tabacum TaxID=4097 RepID=A0A1S4C9B7_TOBAC
Probab=97.69  E-value=9.5e-07  Score=70.45  Aligned_cols=55  Identities=31%  Similarity=0.555  Sum_probs=43.6  Template_Neff=1.660

Q Homo_sapiens      1 MNWVGGSRTRVLI--KQERRKQKEYFEKKRLKSKMKLLGVLSP---------VKNSTVSLDLLNLY   55 (57)
Q Consensus         1 mnW~gG~~~r~~~--k~~~~rQKeyFek~r~~~k~~~~g~~s~---------~~~~~~SlDllsL~   55 (57)
                      +.|+||+++++-.  .+..++|.+|||+++++.+++.-..++.         ...+++||||-+|+
T Consensus         2 ~~~~~~~~~~~~~~~~~~~~~~~~~~~~~~~~~~~~~~~~~~~~~~~~~~~~~~~~~~~~~~~~~~   67 (861)
T UniRef100_A0A1    2 LQWMGGSRRKVDTSRRSTQKRQQQYFEQRKRQEQQKKDARESFFEEKIRCNQQEKSSRSLDIRSLL   67 (861)
Confidence            4799999998855  7889999999999999888765433332         23478999999886


No 117
>UniRef100_A0A4Y7J7D1 Uncharacterized protein (Fragment) n=1 Tax=Papaver somniferum TaxID=3469 RepID=A0A4Y7J7D1_PAPSO
Probab=97.67  E-value=1.1e-06  Score=69.66  Aligned_cols=54  Identities=33%  Similarity=0.616  Sum_probs=40.0  Template_Neff=1.000

Q Homo_sapiens      1 MNWVGGSRTRVLI--KQERRKQKEYFEKKRLKSKMKLLGVL--SPV-----KNSTVSLDLLNLY   55 (57)
Q Consensus         1 mnW~gG~~~r~~~--k~~~~rQKeyFek~r~~~k~~~~g~~--s~~-----~~~~~SlDllsL~   55 (57)
                      +.|+||+++.+..  ++..++|++|||+++++.... -.+.  ..+     .....|||||+|+
T Consensus         2 lkwmggsrrkvtnsrksthkrqrqyfeqkkrqkhtn-gevdaegthgsaeyhrtpksldilsll   64 (965)
T UniRef100_A0A4    2 LKWMGGSRRKVTNSRKSTHKRQRQYFEQKKRQKHTN-GEVDAEGTHGSAEYHRTPKSLDILSLL   64 (965)
Confidence            4699999999876  899999999999999876543 1111  111     1256899999997


No 118
>UniRef100_UPI00192311C1 uncharacterized protein LOC120165463 n=1 Tax=Hibiscus syriacus TaxID=106335 RepID=UPI00192311C1
Probab=97.67  E-value=1.1e-06  Score=61.61  Aligned_cols=52  Identities=40%  Similarity=0.664  Sum_probs=38.4  Template_Neff=1.183

Q Homo_sapiens      4 VGGSRTRVLI--KQERRKQKEYFEKKRLKSKMKLL-G------VLSPVKNSTVSLDLLNLY   55 (57)
Q Consensus         4 ~gG~~~r~~~--k~~~~rQKeyFek~r~~~k~~~~-g------~~s~~~~~~~SlDllsL~   55 (57)
                      .||+++++..  .+...+||||||++|.+.+-... |      +...+..++.|||||+|+
T Consensus         2 dggsrrkvlisrrst~~rqkqyfeqrkqkek~av~eghi~etti~grhqkecqsldilnll   62 (229)
T UniRef100_UPI0    2 DGGSRRKVLISRRSTMNRQKQYFEQRKQKEKAAVSEGHIDETTITGRHQKECQSLDILNLL   62 (229)
Confidence            5888888766  78889999999999887765321 1      111234688999999997


No 119
>UniRef100_UPI0015B118B1 uncharacterized protein LOC118184558 n=1 Tax=Stegodyphus dumicola TaxID=202533 RepID=UPI0015B118B1
Probab=97.62  E-value=1.6e-06  Score=69.16  Aligned_cols=54  Identities=41%  Similarity=0.691  Sum_probs=42.2  Template_Neff=1.000

Q Homo_sapiens      1 MNWVGGSRTRVLIKQERRKQKEYFEKKRLKSKMKLLGVLSPVKNSTVSLDLLNLY   55 (57)
Q Consensus         1 mnW~gG~~~r~~~k~~~~rQKeyFek~r~~~k~~~~g~~s~~~~~~~SlDllsL~   55 (57)
                      |||+||.+.|++.+++.++|++||.++++..-++... .....-.+.|.|||++.
T Consensus         1 mnwvggarsrikaksehkkqreffkkkkleeaqkaen-rnafaipalsqdlltfh   54 (1034)
T UniRef100_UPI0    1 MNWVGGARSRIKAKSEHKKQREFFKKKKLEEAQKAEN-RNAFAIPALSQDLLTFH   54 (1034)
Confidence            8999999999999999999999999999876554221 12223456889998875


No 120
>UniRef100_UPI001C720BB5 uncharacterized protein LOC122269337 n=1 Tax=Parasteatoda tepidariorum TaxID=114398 RepID=UPI001C720BB5
Probab=97.61  E-value=1.7e-06  Score=70.75  Aligned_cols=54  Identities=44%  Similarity=0.818  Sum_probs=40.8  Template_Neff=1.000

Q Homo_sapiens      1 MNWVGGSRTRVLIKQERRKQKEYFEKKRLKSKMKLLGVLSPVKNSTVSLDLLNLYM   56 (57)
Q Consensus         1 mnW~gG~~~r~~~k~~~~rQKeyFek~r~~~k~~~~g~~s~~~~~~~SlDllsL~~   56 (57)
                      |||+||.+.|++.-.++++|+||||+.|.+--..  .+...-.-+..|-||+++|+
T Consensus         1 mnwvggarsrvkaendkkkqreffekqrkktsss--nvneslsvstlshdlitfyl   54 (1563)
T UniRef100_UPI0    1 MNWVGGARSRVKAENDKKKQREFFEKQRKKTSSS--NVNESLSVSTLSHDLITFYL   54 (1563)
Confidence            8999999999999888999999999988754321  11112233668889998885


No 121
>UniRef100_A0A3S1B835 Uncharacterized protein (Fragment) n=1 Tax=Elysia chlorotica TaxID=188477 RepID=A0A3S1B835_ELYCH
Probab=97.58  E-value=2.1e-06  Score=66.69  Aligned_cols=56  Identities=45%  Similarity=0.719  Sum_probs=41.1  Template_Neff=1.000

Q Homo_sapiens      1 MNWVGGSRTRVLI--KQERRKQKEYFEKKRLKSKM-KLLGVL----------SPVKNSTVSLDLLNLYM   56 (57)
Q Consensus         1 mnW~gG~~~r~~~--k~~~~rQKeyFek~r~~~k~-~~~g~~----------s~~~~~~~SlDllsL~~   56 (57)
                      |||+||.+.|+..  ..+++.||||||++|+..-. +....+          .|...+.+|.|||.+.|
T Consensus         1 mnwvggarkrirgpnrndrkiqkefferrrlnaaavkpkeydtrrkgthdqkvpkqrsnvsqdllafqm   69 (695)
T UniRef100_A0A3    1 MNWVGGARKRIRGPNRNDRKIQKEFFERRRLNAAAVKPKEYDTRRKGTHDQKVPKQRSNVSQDLLAFQM   69 (695)
Confidence            8999999999876  78889999999999985432 211111          12334789999998764


No 122
>UniRef100_A0A1Q3ASR3 Uncharacterized protein n=1 Tax=Cephalotus follicularis TaxID=3775 RepID=A0A1Q3ASR3_CEPFO
Probab=97.57  E-value=2.2e-06  Score=55.02  Aligned_cols=47  Identities=30%  Similarity=0.629  Sum_probs=35.5  Template_Neff=1.000

Q Homo_sapiens      1 MNWVGGSRTRVLIKQERRKQKEYFEKKRLKSKMKLLGVLSPVK---------NSTVSLDLLNLY   55 (57)
Q Consensus         1 mnW~gG~~~r~~~k~~~~rQKeyFek~r~~~k~~~~g~~s~~~---------~~~~SlDllsL~   55 (57)
                      +.|+||+.+++.        -+|||+++++++++....++..+         ..+.|||+++|+
T Consensus         2 lqwmggsmrkvt--------tqyfeqrkrqqqqqairaesnadgvdlcglhhkghqsldvinll   57 (116)
T UniRef100_A0A1    2 LQWMGGSMRKVT--------TQYFEQRKRQQQQQAIRAESNADGVDLCGLHHKGHQSLDVINLL   57 (116)
Confidence            479999886654        58999999988887655444433         367999999986


No 123
>UniRef100_UPI00148ABF43 uncharacterized protein LOC105335982 isoform X1 n=2 Tax=Crassostrea gigas TaxID=29159 RepID=UPI00148ABF43
Probab=97.54  E-value=2.5e-06  Score=67.50  Aligned_cols=54  Identities=37%  Similarity=0.717  Sum_probs=42.5  Template_Neff=1.000

Q Homo_sapiens      1 MNWVGGSRTRVLIKQERRKQKEYFEKKRLKSKMK--LLGVLSPVK-NSTVSLDLLNL   54 (57)
Q Consensus         1 mnW~gG~~~r~~~k~~~~rQKeyFek~r~~~k~~--~~g~~s~~~-~~~~SlDllsL   54 (57)
                      |||+||.+.|++...+++.||+|||++|+-....  ..|+..|-+ .+-+|.||-.+
T Consensus         1 mnwmggarsrlkhhgdkkiqkqfferkrllkrneqynnglqtpldrksivsqdikgf   57 (905)
T UniRef100_UPI0    1 MNWMGGARSRLKHHGDKKIQKQFFERKRLLKRNEQYNNGLQTPLDRKSIVSQDIKGF   57 (905)
Confidence            8999999999999999999999999999855442  356666644 36688887554


No 124
>UniRef100_A0A5D3DTJ7 Uncharacterized protein n=1 Tax=Cucumis melo var. makuwa TaxID=1194695 RepID=A0A5D3DTJ7_CUCME
Probab=97.53  E-value=2.5e-06  Score=60.23  Aligned_cols=43  Identities=26%  Similarity=0.430  Sum_probs=33.3  Template_Neff=1.864

Q Homo_sapiens     14 KQERRKQKEYFEKKRLKSKMK--LLGVLSPVK---------NSTVSLDLLNLYM   56 (57)
Q Consensus        14 k~~~~rQKeyFek~r~~~k~~--~~g~~s~~~---------~~~~SlDllsL~~   56 (57)
                      +...++||+|||++|++++.+  +.|.++..+         .+++||||+||+.
T Consensus        14 ~~m~~~~~q~~~~r~~~q~~q~~t~~~~~~~d~~d~s~~~~kehrsldiis~l~   67 (220)
T UniRef100_A0A5   14 KSMQKRQKQYFEQRQRQQQRQQQTSGLENWHDGMDTSGRHQKEHRSLDIISLLN   67 (220)
Confidence            566889999999999877663  466665543         3679999999973


No 125
>UniRef100_A0A0B4GYT3 Uncharacterized protein n=1 Tax=Metarhizium guizhouense (strain ARSEF 977) TaxID=1276136 RepID=A0A0B4GYT3_METGA
Probab=97.52  E-value=2.6e-06  Score=59.65  Aligned_cols=33  Identities=39%  Similarity=0.734  Sum_probs=29.1  Template_Neff=2.191

Q Homo_sapiens      1 MNWVGGSRTRVLI----KQERRKQKEYFEKKRLKSKM   33 (57)
Q Consensus         1 mnW~gG~~~r~~~----k~~~~rQKeyFek~r~~~k~   33 (57)
                      |||++|.+.|+.+    ..+..+|||||+|.|+.++.
T Consensus         1 mn~~~~t~~r~~k~~~~d~~~arqke~faksr~~~~~   37 (199)
T UniRef100_A0A0    1 MNWTEGTRARHPKNRRRDEELARQKEFFAKSRMRHAA   37 (199)
Confidence            9999999999987    45589999999999997765


No 126
>UniRef100_A0A218W262 Uncharacterized protein n=1 Tax=Punica granatum TaxID=22663 RepID=A0A218W262_PUNGR
Probab=97.52  E-value=2.9e-06  Score=61.78  Aligned_cols=43  Identities=28%  Similarity=0.433  Sum_probs=33.3  Template_Neff=1.000

Q Homo_sapiens     12 LIKQERRKQKEYFEKKRLKSKMKLLGVLSPVK----------NSTVSLDLLNLY   55 (57)
Q Consensus        12 ~~k~~~~rQKeyFek~r~~~k~~~~g~~s~~~----------~~~~SlDllsL~   55 (57)
                      +.++..++||+|||++|+++++ +.|+.+..+          ..++|||||+++
T Consensus        15 srkstqkrqkqyfeqkkrrqqq-tagldnfddgmvrygeqqeercrsldilsfl   67 (331)
T UniRef100_A0A2   15 SRKSTQKRQKQYFEQKKRRQQQ-TAGLDNFDDGMVRYGEQQEERCRSLDILSFL   67 (331)
Confidence            3478899999999999987765 567665432          357999999976


No 127
>UniRef100_A0A1Q8RZH2 Uncharacterized protein n=1 Tax=Colletotrichum chlorophyti TaxID=708187 RepID=A0A1Q8RZH2_9PEZI
Probab=97.51  E-value=2.8e-06  Score=61.89  Aligned_cols=31  Identities=45%  Similarity=0.697  Sum_probs=28.3  Template_Neff=1.892

Q Homo_sapiens      1 MNWVGGSRTRVLI----KQERRKQKEYFEKKRLKS   31 (57)
Q Consensus         1 mnW~gG~~~r~~~----k~~~~rQKeyFek~r~~~   31 (57)
                      ||||.|.+.|++.    +.+..+|||||+|.|.--
T Consensus         1 mnwtegalarh~rgkg~~pelakqkqyfak~r~g~   35 (287)
T UniRef100_A0A1    1 MNWTEGALARHSRGKGWKPELAKQKQYFAKARIGP   35 (287)
Confidence            8999999999988    889999999999998743


No 128
>UniRef100_A0A5J9UD19 Uncharacterized protein (Fragment) n=1 Tax=Eragrostis curvula TaxID=38414 RepID=A0A5J9UD19_9POAL
Probab=97.51  E-value=3e-06  Score=68.10  Aligned_cols=55  Identities=33%  Similarity=0.601  Sum_probs=41.4  Template_Neff=1.000

Q Homo_sapiens      1 MNWVGGSRTRVLI-------------KQERRKQKEYFEKKRLKSKMKL---LGVLSPVKNSTVSLDLLNLY   55 (57)
Q Consensus         1 mnW~gG~~~r~~~-------------k~~~~rQKeyFek~r~~~k~~~---~g~~s~~~~~~~SlDllsL~   55 (57)
                      +.|+||+++++-.             ++..-+|++|||++++++++..   .|-...++...+|||+|++.
T Consensus       141 lqwmggsrrkvyasrkstqssvssvsnqmlgrqrqyfeqkkrqqqqnqndvaggqashdkeprsldvlnin  211 (1135)
T UniRef100_A0A5  141 LQWMGGSRRKVYASRKSTQSSVSSVSNQMLGRQRQYFEQKKRQQQQNQNDVAGGQASHDKEPRSLDVLNIN  211 (1135)
Confidence            4799999987632             3446689999999999887743   34344567789999999864


No 129
>UniRef100_A0A4Y2DU05 Uncharacterized protein n=1 Tax=Araneus ventricosus TaxID=182803 RepID=A0A4Y2DU05_ARAVE
Probab=97.51  E-value=3.2e-06  Score=68.20  Aligned_cols=53  Identities=36%  Similarity=0.715  Sum_probs=41.0  Template_Neff=1.000

Q Homo_sapiens      1 MNWVGGSRTRVLIKQERRKQKEYFEKKRLKSKMKL--LGVLSPVKNSTVSLDLLNLYM   56 (57)
Q Consensus         1 mnW~gG~~~r~~~k~~~~rQKeyFek~r~~~k~~~--~g~~s~~~~~~~SlDllsL~~   56 (57)
                      |||+||.+.|++..+++++|++||.+.|...-+..  -|.+   .-.+.|-||+++|+
T Consensus        45 mnwmggarnrvkatsekkkqreffqrqrqnavqasvmkgre---tvpalshdlisfyl   99 (1190)
T UniRef100_A0A4   45 MNWMGGARNRVKATSEKKKQREFFQRQRQNAVQASVMKGRE---TVPALSHDLISFYL   99 (1190)
Confidence            89999999999999999999999998877543321  1222   22568999999885


No 130
>UniRef100_UPI001888BC03 uncharacterized protein LOC119163565 isoform X2 n=1 Tax=Rhipicephalus microplus TaxID=6941 RepID=UPI001888BC03
Probab=97.51  E-value=3.2e-06  Score=58.36  Aligned_cols=34  Identities=47%  Similarity=0.928  Sum_probs=30.9  Template_Neff=1.000

Q Homo_sapiens      1 MNWVGGSRTRVLIKQERRKQKEYFEKKRLKSKMK   34 (57)
Q Consensus         1 mnW~gG~~~r~~~k~~~~rQKeyFek~r~~~k~~   34 (57)
                      |||+||.+.|+..|-+.+.|.+||.|.|++.-..
T Consensus         1 mnwtggartrvqrklkqkaqqeffrkqrlqntle   34 (202)
T UniRef100_UPI0    1 MNWTGGARTRVQRKLKQKAQQEFFRKQRLQNTLE   34 (202)
Confidence            8999999999999888999999999999987654


No 131
>UniRef100_A0A1D2JDW5 Palmitoyl-protein thioesterase 1 n=1 Tax=Paracoccidioides brasiliensis TaxID=121759 RepID=A0A1D2JDW5_PARBR
Probab=97.45  E-value=4.4e-06  Score=67.12  Aligned_cols=43  Identities=42%  Similarity=0.631  Sum_probs=34.0  Template_Neff=1.000

Q Homo_sapiens      1 MNWVGGSRTRVLI---KQERRKQKEYFEKKRLKSKMKL-LGVLSPVK   43 (57)
Q Consensus         1 mnW~gG~~~r~~~---k~~~~rQKeyFek~r~~~k~~~-~g~~s~~~   43 (57)
                      |||+||.+.|++.   |-.+..||+||+|.|++.+... .|++.|..
T Consensus         1 mnwtggrlqrhshkshkflktiqkqyfakarlkaqkrlsngpstppa   47 (1097)
T UniRef100_A0A1    1 MNWTGGRLQRHSHKSHKFLKTIQKQYFAKARLKAQKRLSNGPSTPPA   47 (1097)
Confidence            8999999999987   4556789999999999887653 45554533


No 132
>UniRef100_A0A0U1LU68 Uncharacterized protein n=1 Tax=Talaromyces islandicus TaxID=28573 RepID=A0A0U1LU68_TALIS
Probab=97.44  E-value=4.1e-06  Score=66.16  Aligned_cols=33  Identities=42%  Similarity=0.588  Sum_probs=30.1  Template_Neff=2.215

Q Homo_sapiens      1 MNWVGGSRTRVLI---KQERRKQKEYFEKKRLKSKM   33 (57)
Q Consensus         1 mnW~gG~~~r~~~---k~~~~rQKeyFek~r~~~k~   33 (57)
                      ||||||.++|.+.   .+..+.|||+|+|.|++++-
T Consensus        45 mnwtggrlrrqshnrpdsilriqkqhfakarlk~re   80 (641)
T UniRef100_A0A0   45 MNWTGGRLRRQSHNRPDSILRIQKQHFAKARLKQRE   80 (641)
Confidence            8999999999887   67789999999999998875


No 133
>UniRef100_A0A0N0DGU6 Uncharacterized protein n=1 Tax=Fusarium langsethiae TaxID=179993 RepID=A0A0N0DGU6_FUSLA
Probab=97.44  E-value=4.9e-06  Score=61.36  Aligned_cols=45  Identities=33%  Similarity=0.672  Sum_probs=34.5  Template_Neff=1.000

Q Homo_sapiens      1 MNWVGGSRTRVLI----KQERRKQKEYFEKKRLKSKMKLLGVLSPVKNSTVSLDLLNL   54 (57)
Q Consensus         1 mnW~gG~~~r~~~----k~~~~rQKeyFek~r~~~k~~~~g~~s~~~~~~~SlDllsL   54 (57)
                      |||+.|.+.||+.    ..+..+||+||++.|.....       |  .++.-|||+++
T Consensus         1 mnwtegalarhsrrkgwdkdaarqkqyfakararkna-------p--ssskgldivsf   49 (368)
T UniRef100_A0A0    1 MNWTEGALARHSRRKGWDKDAARQKQYFAKARARKNA-------P--SSSKGLDIVSF   49 (368)
Confidence            8999999999987    46778999999999886432       1  23455777765


No 134
>UniRef100_UPI001E1D2A61 uncharacterized protein LOC123530129 isoform X1 n=2 Tax=Mercenaria mercenaria TaxID=6596 RepID=UPI001E1D2A61
Probab=97.43  E-value=5e-06  Score=66.45  Aligned_cols=57  Identities=32%  Similarity=0.591  Sum_probs=44.0  Template_Neff=1.000

Q Homo_sapiens      1 MNWVGGSRTRVLIKQERRKQKEYFEKKRLKSKMKLLGVLSPVKNSTVSLDLLNLYMV   57 (57)
Q Consensus         1 mnW~gG~~~r~~~k~~~~rQKeyFek~r~~~k~~~~g~~s~~~~~~~SlDllsL~~v   57 (57)
                      |||+||.+.|++...+++.|..|||+.+.-.-.....-.+.......|.||+.|..|
T Consensus         1 mnwmggarnrvkyqeerriqekfferqkftaahsfasktpaqtkrglsqdlialhtv   57 (998)
T UniRef100_UPI0    1 MNWMGGARNRVKYQEEMRIQEKFFERQKFTAAHSFASKTPAQTKRGLSQDLIALHTV   57 (998)
Confidence            899999999999999999999999998886554322222223346789999999865


No 135
>UniRef100_A0A2B7YQC6 Uncharacterized protein n=1 Tax=Polytolypa hystricis UAMH7299 TaxID=1447883 RepID=A0A2B7YQC6_9EURO
Probab=97.43  E-value=5e-06  Score=51.70  Aligned_cols=33  Identities=36%  Similarity=0.609  Sum_probs=28.1  Template_Neff=1.000

Q Homo_sapiens      1 MNWVGGSRTRVLI---KQERRKQKEYFEKKRLKSKM   33 (57)
Q Consensus         1 mnW~gG~~~r~~~---k~~~~rQKeyFek~r~~~k~   33 (57)
                      |||+||.+.|.+.   .+.+..||++|+|.|.+.-.
T Consensus         1 mnwtggrlsryssksqqstkhvqkqhfakarfkals   36 (92)
T UniRef100_A0A2    1 MNWTGGRLSRYSSKSQQSTKHVQKQHFAKARFKALS   36 (92)
Confidence            8999999999987   45667899999999987654


No 136
>UniRef100_UPI0014035AF6 uncharacterized protein C12orf40 homolog n=1 Tax=Amblyraja radiata TaxID=386614 RepID=UPI0014035AF6
Probab=97.39  E-value=6.2e-06  Score=59.35  Aligned_cols=40  Identities=58%  Similarity=0.714  Sum_probs=34.8  Template_Neff=1.000

Q Homo_sapiens     18 RKQKEYFEKKRLKSKMKLLGVL-SPVKNSTVSLDLLNLYMV   57 (57)
Q Consensus        18 ~rQKeyFek~r~~~k~~~~g~~-s~~~~~~~SlDllsL~~v   57 (57)
                      -.-||||||++++++.+.+.++ +|..++++|.|+|+|.||
T Consensus        63 yifkeffekrklkskcklleppvspqqnssvswdlltlhiv  103 (287)
T UniRef100_UPI0   63 YIFKEFFEKRKLKSKCKLLEPPVSPQQNSSVSWDLLTLHIV  103 (287)
Confidence            3469999999999999988765 677789999999999987


No 137
>UniRef100_A0A194XEJ0 Uncharacterized protein n=1 Tax=Mollisia scopiformis TaxID=149040 RepID=A0A194XEJ0_9HELO
Probab=97.36  E-value=5.7e-06  Score=67.64  Aligned_cols=30  Identities=33%  Similarity=0.597  Sum_probs=26.3  Template_Neff=3.601

Q Homo_sapiens      1 MNWVGGSRTRVLI--KQERRKQKEYFEKKRLK   30 (57)
Q Consensus         1 mnW~gG~~~r~~~--k~~~~rQKeyFek~r~~   30 (57)
                      ||||||.+.||+.  ...+.+|||+|+|.-..
T Consensus        70 MNWTGGRLqRHS~a~~svk~RQkQHFAkVQQn  101 (878)
T UniRef100_A0A1   70 MNWTGGRLQRHSTASNSVKQRQKQHFAKVQQN  101 (878)
Confidence            9999999999988  57889999999986543


No 138
>UniRef100_A0A6A2YJT4 Cinnamate-4-hydroxylase n=1 Tax=Hibiscus syriacus TaxID=106335 RepID=A0A6A2YJT4_HIBSY
Probab=97.34  E-value=8.3e-06  Score=61.01  Aligned_cols=49  Identities=39%  Similarity=0.733  Sum_probs=34.7  Template_Neff=1.000

Q Homo_sapiens      1 MNWVGGSRTRVLIKQERRKQKEYFEKKRLKSKMKLL-G------VLSPVKNSTVSLDLLNLY   55 (57)
Q Consensus         1 mnW~gG~~~r~~~k~~~~rQKeyFek~r~~~k~~~~-g------~~s~~~~~~~SlDllsL~   55 (57)
                      +.|+||++++      ..-||+|||+++.+.+-... |      +...+..++.|||||+|+
T Consensus         2 lqwmggsrrk------sqlqkqyfeqrkqkekgavaeghivettiagrhqkecqsldilnll   57 (419)
T UniRef100_A0A6    2 LQWMGGSRRK------SQLQKQYFEQRKQKEKGAVAEGHIVETTIAGRHQKECQSLDILNLL   57 (419)
Confidence            4799999865      35699999999887664221 1      112234588999999987


No 139
>UniRef100_A0A1D9QN22 Uncharacterized protein n=2 Tax=Sclerotinia sclerotiorum (strain ATCC 18683 / 1980 / Ss-1) TaxID=665079 RepID=A0A1D9QN22_SCLS1
Probab=97.34  E-value=7.1e-06  Score=67.13  Aligned_cols=32  Identities=38%  Similarity=0.556  Sum_probs=27.4  Template_Neff=2.599

Q Homo_sapiens      1 MNWVGGSRTRVLIK------QERRKQKEYFEKKRLKSK   32 (57)
Q Consensus         1 mnW~gG~~~r~~~k------~~~~rQKeyFek~r~~~k   32 (57)
                      ||||||.++||+.|      ...++|||+|+|.|....
T Consensus         1 MNWTGGRLQRHSGKssRgggALT~RQKEHFAKVkanLR   38 (932)
T UniRef100_A0A1    1 MNWTGGRLQRHSGKSSRGGGALTKRQKEHFAKVKANLR   38 (932)
Confidence            99999999999874      346799999999988654


No 140
>UniRef100_A0A6A6PET2 Uncharacterized protein n=1 Tax=Lineolata rhizophorae TaxID=578093 RepID=A0A6A6PET2_9PEZI
Probab=97.34  E-value=8.5e-06  Score=63.81  Aligned_cols=33  Identities=42%  Similarity=0.692  Sum_probs=29.6  Template_Neff=1.000

Q Homo_sapiens      1 MNWVGGSRTRVLI--KQERRKQKEYFEKKRLKSKM   33 (57)
Q Consensus         1 mnW~gG~~~r~~~--k~~~~rQKeyFek~r~~~k~   33 (57)
                      |||+||++.||++  ...+.+|++||+|.|.+..+
T Consensus         1 mnwtggslqrhskgndpvrqrqrqyfakarskriq   35 (725)
T UniRef100_A0A6    1 MNWTGGSLQRHSKGNDPVRQRQRQYFAKARSKRIQ   35 (725)
Confidence            8999999999998  56788999999999988765


No 141
>UniRef100_A0A0L0H7U1 Uncharacterized protein n=1 Tax=Spizellomyces punctatus (strain DAOM BR117) TaxID=645134 RepID=A0A0L0H7U1_SPIPD
Probab=97.33  E-value=9e-06  Score=58.15  Aligned_cols=34  Identities=44%  Similarity=0.753  Sum_probs=31.1  Template_Neff=1.000

Q Homo_sapiens      1 MNWVGGSRTRVLIKQERRKQKEYFEKKRLKSKMK   34 (57)
Q Consensus         1 mnW~gG~~~r~~~k~~~~rQKeyFek~r~~~k~~   34 (57)
                      |||+.|+.+..+.+.+..+|++||.++|++++..
T Consensus         1 mnwttgshrsakhkmelqkqreffsrkrlkqqfs   34 (267)
T UniRef100_A0A0    1 MNWTTGSHRSAKHKMELQKQREFFSRKRLKQQFS   34 (267)
Confidence            8999999888888999999999999999998864


No 142
>UniRef100_A0A2G5D1Q4 Uncharacterized protein n=1 Tax=Aquilegia coerulea TaxID=218851 RepID=A0A2G5D1Q4_AQUCA
Probab=97.32  E-value=9.5e-06  Score=55.81  Aligned_cols=43  Identities=33%  Similarity=0.470  Sum_probs=32.9  Template_Neff=1.000

Q Homo_sapiens     12 LIKQERRKQKEYFEKKRLKSKMKLLGVLSPVK---------NSTVSLDLLNLY   55 (57)
Q Consensus        12 ~~k~~~~rQKeyFek~r~~~k~~~~g~~s~~~---------~~~~SlDllsL~   55 (57)
                      +.++..++||+|||+++++++- ..|.++..+         ..+.|||||++.
T Consensus        28 srksthkrqkqyfeqkkrkqqe-nagfdnnvdglnicgqyyeksksldilsfh   79 (190)
T UniRef100_A0A2   28 SRKSTHKRQKQYFEQKKRKQQE-NAGFDNNVDGLNICGQYYEKSKSLDILSFH   79 (190)
Confidence            3477889999999999998875 466655443         256899999975


No 143
>UniRef100_A0A010QCJ6 Uncharacterized protein n=1 Tax=Colletotrichum fioriniae PJ7 TaxID=1445577 RepID=A0A010QCJ6_9PEZI
Probab=97.30  E-value=8.8e-06  Score=67.08  Aligned_cols=33  Identities=42%  Similarity=0.587  Sum_probs=29.6  Template_Neff=2.751

Q Homo_sapiens      1 MNWVGGSRTRVLI----KQERRKQKEYFEKKRLKSKM   33 (57)
Q Consensus         1 mnW~gG~~~r~~~----k~~~~rQKeyFek~r~~~k~   33 (57)
                      ||||.|++.||..    |.+..+||+||+|+|.-..-
T Consensus       175 MNWTEGaLARhargk~~kpelaKQ~~YFAk~rsG~~~  211 (1004)
T UniRef100_A0A0  175 MNWTEGALARHSRGKGWKPELAKQKQYFAKARSGLRE  211 (1004)
Confidence            9999999999988    88899999999999986543


No 144
>UniRef100_UPI0018941D55 uncharacterized protein LOC119372375 n=1 Tax=Rhipicephalus sanguineus TaxID=34632 RepID=UPI0018941D55
Probab=97.29  E-value=1.1e-05  Score=64.38  Aligned_cols=55  Identities=36%  Similarity=0.587  Sum_probs=39.7  Template_Neff=1.286

Q Homo_sapiens      1 MNWVGGSRTRVLIKQERRKQKEYFEKKRLKSKMKLLGVLSP---VKNSTVSLDLLNLY   55 (57)
Q Consensus         1 mnW~gG~~~r~~~k~~~~rQKeyFek~r~~~k~~~~g~~s~---~~~~~~SlDllsL~   55 (57)
                      |||+||.+.|+.+|-+...|+|||.|.|+++-+..-...-|   .+..-.-||++|-.
T Consensus         1 mnwtggarsrvq~klkq~aq~effkkqrlqstlearn~qwp~v~g~kdlqrldm~srh   58 (834)
T UniRef100_UPI0    1 MNWTGGARSRVQRKLKQMAQKEFFKKQRLQSTLEARNTQWPDVHGGKDLQRLDMFSRH   58 (834)
Confidence            89999999999999889999999999999987643322222   22233455555543


No 145
>UniRef100_A0A6A6JUW2 Uncharacterized protein n=1 Tax=Westerdykella ornata TaxID=318751 RepID=A0A6A6JUW2_9PLEO
Probab=97.27  E-value=1.2e-05  Score=63.86  Aligned_cols=33  Identities=42%  Similarity=0.533  Sum_probs=30.6  Template_Neff=1.587

Q Homo_sapiens      1 MNWVGGSRTRVLI---KQERRKQKEYFEKKRLKSKM   33 (57)
Q Consensus         1 mnW~gG~~~r~~~---k~~~~rQKeyFek~r~~~k~   33 (57)
                      |||+||+++||++   +...++|||+|+|.|...|.
T Consensus         1 mnwtggslqrhskna~~~~v~rqkehfak~rt~lqn   36 (720)
T UniRef100_A0A6    1 MNWTGGSLQRHSKNAHKGTVNRQKEHFAKIRTALQN   36 (720)
Confidence            8999999999998   78899999999999997776


No 146
>UniRef100_A0A8J1XHW9 Ofus.G014532 protein n=1 Tax=Owenia fusiformis TaxID=6347 RepID=A0A8J1XHW9_OWEFU
Probab=97.27  E-value=1.3e-05  Score=66.88  Aligned_cols=56  Identities=45%  Similarity=0.761  Sum_probs=44.4  Template_Neff=1.000

Q Homo_sapiens      1 MNWVGGSRTRVLIKQERRKQKEYFEKKRLKSKMKLLGVLSPVK-NSTVSLDLLNLYMV   57 (57)
Q Consensus         1 mnW~gG~~~r~~~k~~~~rQKeyFek~r~~~k~~~~g~~s~~~-~~~~SlDllsL~~v   57 (57)
                      |||.||.+.- ....+++.||||||+.+..++.+.....+|.- ..+.|.|||-|.+|
T Consensus         1 mnwiggtrkl-rlqderrqqkefferqkfaskvkksrptspgrirrgisqdllqlhvv   57 (1936)
T UniRef100_A0A8    1 MNWIGGTRKL-RLQDERRQQKEFFERQKFASKVKKSRPTSPGRIRRGISQDLLQLHVV   57 (1936)
Confidence            8999997642 33567788999999999999887766666643 35789999999876


No 147
>UniRef100_A0A1V1TTL7 Uncharacterized protein n=1 Tax=fungal sp. No.14919 TaxID=1813822 RepID=A0A1V1TTL7_9FUNG
Probab=97.24  E-value=1.2e-05  Score=63.69  Aligned_cols=31  Identities=35%  Similarity=0.433  Sum_probs=27.8  Template_Neff=2.812

Q Homo_sapiens      1 MNWVGGSRTRVLI----KQERRKQKEYFEKKRLKS   31 (57)
Q Consensus         1 mnW~gG~~~r~~~----k~~~~rQKeyFek~r~~~   31 (57)
                      ||||.|++.||+.    +....+|||+|+|.|..-
T Consensus         1 MNWTEGsLaRHSRGRqRN~LlaRQKQHFAKaRnnl   35 (598)
T UniRef100_A0A1    1 MNWTEGSLARHSRGRQRNALLARQKQHFAKARNNL   35 (598)
Confidence            9999999999998    677889999999999754


No 148
>UniRef100_A0A2A9PIU1 Uncharacterized protein n=1 Tax=Ophiocordyceps unilateralis TaxID=268505 RepID=A0A2A9PIU1_9HYPO
Probab=97.22  E-value=1.5e-05  Score=55.68  Aligned_cols=30  Identities=37%  Similarity=0.576  Sum_probs=28.2  Template_Neff=2.192

Q Homo_sapiens      1 MNWVGGSRTRVLI----KQERRKQKEYFEKKRLK   30 (57)
Q Consensus         1 mnW~gG~~~r~~~----k~~~~rQKeyFek~r~~   30 (57)
                      ||||.|++.||..    |.+-.+||++|++.|..
T Consensus         1 MNwT~GsLaRHsR~R~WKedEARQK~HFARvRA~   34 (185)
T UniRef100_A0A2    1 MNWTEGSLARHSRRRGWKEDEARQKQHFARVRAL   34 (185)
Confidence            8999999999988    88899999999999986


No 149
>UniRef100_A0A210PS84 Uncharacterized protein n=1 Tax=Mizuhopecten yessoensis TaxID=6573 RepID=A0A210PS84_MIZYE
Probab=97.20  E-value=1.8e-05  Score=62.68  Aligned_cols=29  Identities=55%  Similarity=1.111  Sum_probs=27.8  Template_Neff=1.378

Q Homo_sapiens      1 MNWVGGSRTRVLIKQERRKQKEYFEKKRL   29 (57)
Q Consensus         1 mnW~gG~~~r~~~k~~~~rQKeyFek~r~   29 (57)
                      |||+||+++|+....+++.||||||++|.
T Consensus         1 mnwvggarnr~rfsnerkiqkefferkk~   29 (720)
T UniRef100_A0A2    1 MNWVGGARNRLRFSNERKIQKEFFERKKI   29 (720)
Confidence            89999999999999999999999999987


No 150
>UniRef100_A0A2I1H8L2 Uncharacterized protein n=1 Tax=Rhizophagus irregularis TaxID=588596 RepID=A0A2I1H8L2_9GLOM
Probab=97.19  E-value=1.9e-05  Score=58.41  Aligned_cols=40  Identities=45%  Similarity=0.840  Sum_probs=35.1  Template_Neff=1.246

Q Homo_sapiens      1 MNWVGGSRTRVLIKQERRKQKEYFEKKRLKSKMKLLGVLS   40 (57)
Q Consensus         1 mnW~gG~~~r~~~k~~~~rQKeyFek~r~~~k~~~~g~~s   40 (57)
                      |||+||.+..++.+-+..+|||||.+.|++.-+.-+.+.+
T Consensus         1 mnwtggkrnkikvklelqkqkeffnrqrlknv~~~~~i~~   40 (341)
T UniRef100_A0A2    1 MNWTGGKRNKIKVKLELQKQKEFFNRQRLKNVHSFLNIES   40 (341)
Confidence            8999999999999999999999999999988776555543


No 151
>UniRef100_A0A1X7VAW0 Uncharacterized protein n=1 Tax=Amphimedon queenslandica TaxID=400682 RepID=A0A1X7VAW0_AMPQE
Probab=97.17  E-value=2.2e-05  Score=61.81  Aligned_cols=54  Identities=50%  Similarity=0.754  Sum_probs=38.5  Template_Neff=1.000

Q Homo_sapiens      1 MNWVGGSRTRVLIKQERRKQKEYFEKKRLKSKMKLLGV------LSP-VK---NSTVSLDLLNLY   55 (57)
Q Consensus         1 mnW~gG~~~r~~~k~~~~rQKeyFek~r~~~k~~~~g~------~s~-~~---~~~~SlDllsL~   55 (57)
                      |||+||.+.|+....+++-||||||++|..-.-. -|.      ++| -+   ..-+|.|+++|-
T Consensus         1 mnwvggartrvrhqnerklqkefferkrhavigr-ggtakrtrqssppmdiqykrivsqdlislr   64 (732)
T UniRef100_A0A1    1 MNWVGGARTRVRHQNERKLQKEFFERKRHAVIGR-GGTAKRTRQSSPPMDIQYKRIVSQDLISLR   64 (732)
Confidence            8999999999999999999999999987643211 111      112 11   245888888874


No 152
>UniRef100_A0A194V3K2 Uncharacterized protein n=1 Tax=Valsa mali var. pyri TaxID=694573 RepID=A0A194V3K2_9PEZI
Probab=97.15  E-value=2e-05  Score=64.08  Aligned_cols=33  Identities=36%  Similarity=0.422  Sum_probs=29.0  Template_Neff=2.639

Q Homo_sapiens      1 MNWVGGSRTRVLI----KQERRKQKEYFEKKRLKSKM   33 (57)
Q Consensus         1 mnW~gG~~~r~~~----k~~~~rQKeyFek~r~~~k~   33 (57)
                      ||||.|.++||+.    |...-+|||||+|.|.-.-.
T Consensus        45 MNWTEgnLnRhSRgRKGKEt~LRQKEhFAKaRaGLln   81 (809)
T UniRef100_A0A1   45 MNWTEGNLNRHSRGRKGKETLLRQKEHFAKARAGLLN   81 (809)
Confidence            9999999999987    67778999999999986544


No 153
>UniRef100_N4XVC7 Uncharacterized protein n=2 Tax=Cochliobolus heterostrophus TaxID=5016 RepID=N4XVC7_COCH4
Probab=97.11  E-value=2.8e-05  Score=58.61  Aligned_cols=33  Identities=42%  Similarity=0.701  Sum_probs=29.6  Template_Neff=1.441

Q Homo_sapiens      1 MNWVGGSRTRVLI--KQERRKQKEYFEKKRLKSKM   33 (57)
Q Consensus         1 mnW~gG~~~r~~~--k~~~~rQKeyFek~r~~~k~   33 (57)
                      |||+||+++|.++  .....+||.||+|.|...+.
T Consensus         1 mnwtggsl~rtkkans~~~qrq~ayfakartnlqn   35 (391)
T UniRef100_N4XV    1 MNWTGGSLRRTKKANSATRQRQKAYFAKARTNLQN   35 (391)
Confidence            8999999999987  56788999999999997766


No 154
>UniRef100_A0A392M634 Uncharacterized protein (Fragment) n=1 Tax=Trifolium medium TaxID=97028 RepID=A0A392M634_9FABA
Probab=97.10  E-value=3.1e-05  Score=51.47  Aligned_cols=38  Identities=32%  Similarity=0.530  Sum_probs=28.1  Template_Neff=1.000

Q Homo_sapiens     18 RKQKEYFEKKRLKSKM-KLLGVLSPVK---------NSTVSLDLLNLY   55 (57)
Q Consensus        18 ~rQKeyFek~r~~~k~-~~~g~~s~~~---------~~~~SlDllsL~   55 (57)
                      -.||+|||+++++.+. +.+|.++...         ..+.|||||+|+
T Consensus        21 iwqkqyfeqrkrq~qnvqmmgsdnraessgiggqihkehqsldilnll   68 (140)
T UniRef100_A0A3   21 IWQKQYFEQRKRQXQNVQMMGSDNRAESSGIGGQIHKEHQSLDILNLL   68 (140)
Confidence            4699999999998765 4466553321         367999999987


No 155
>UniRef100_UPI001C3883AE uncharacterized protein LOC115310185 n=1 Tax=Ixodes scapularis TaxID=6945 RepID=UPI001C3883AE
Probab=97.08  E-value=3.4e-05  Score=53.65  Aligned_cols=34  Identities=44%  Similarity=0.970  Sum_probs=30.2  Template_Neff=1.000

Q Homo_sapiens      1 MNWVGGSRTRVLIKQERRKQKEYFEKKRLKSKMK   34 (57)
Q Consensus         1 mnW~gG~~~r~~~k~~~~rQKeyFek~r~~~k~~   34 (57)
                      |||.||.+.|.+...+.++|.|||.|.|+..-.+
T Consensus         1 mnwiggqrsrmksraktrkqqeffkkqrlektlq   34 (199)
T UniRef100_UPI0    1 MNWIGGQRSRMKSRAKTRKQQEFFKKQRLEKTLQ   34 (199)
Confidence            8999999999998888899999999999876554


No 156
>UniRef100_A0A8H7K818 Uncharacterized protein n=1 Tax=Bionectria ochroleuca TaxID=29856 RepID=A0A8H7K818_BIOOC
Probab=97.06  E-value=3.7e-05  Score=55.44  Aligned_cols=34  Identities=32%  Similarity=0.598  Sum_probs=30.4  Template_Neff=1.000

Q Homo_sapiens      1 MNWVGGSRTRVLI----KQERRKQKEYFEKKRLKSKMK   34 (57)
Q Consensus         1 mnW~gG~~~r~~~----k~~~~rQKeyFek~r~~~k~~   34 (57)
                      |||+.|.+.|++.    +.+..+||+||+|.|..+-+.
T Consensus         1 mnwtegalarhsrrrgwnedaarqkqyfakarahqcqr   38 (273)
T UniRef100_A0A8    1 MNWTEGALARHSRRRGWNEDAARQKQYFAKARAHQCQR   38 (273)
Confidence            8999999999987    678899999999999977654


No 157
>UniRef100_A0A7R9S2H3 Hypothetical protein (Fragment) n=1 Tax=Argulus foliaceus TaxID=509924 RepID=A0A7R9S2H3_9CRUS
Probab=97.06  E-value=3.7e-05  Score=59.09  Aligned_cols=33  Identities=55%  Similarity=0.998  Sum_probs=30.0  Template_Neff=1.000

Q Homo_sapiens      1 MNWVGGSRTRVLIKQERRKQKEYFEKKRLKSKM   33 (57)
Q Consensus         1 mnW~gG~~~r~~~k~~~~rQKeyFek~r~~~k~   33 (57)
                      |||.||++.|.+...++++|-|||||.+-..+.
T Consensus         5 mnwiggsrnrlkmseekrkqmeyfekhknskky   37 (530)
T UniRef100_A0A7    5 MNWIGGSRNRLKMSEEKRKQMEYFEKHKNSKKY   37 (530)
Confidence            899999999999999999999999999876554


No 158
>UniRef100_A0A2C5Y0Y7 Uncharacterized protein n=1 Tax=Ophiocordyceps australis TaxID=1399860 RepID=A0A2C5Y0Y7_9HYPO
Probab=97.04  E-value=4e-05  Score=55.26  Aligned_cols=32  Identities=44%  Similarity=0.650  Sum_probs=29.0  Template_Neff=1.443

Q Homo_sapiens      1 MNWVGGSRTRVLI----KQERRKQKEYFEKKRLKSK   32 (57)
Q Consensus         1 mnW~gG~~~r~~~----k~~~~rQKeyFek~r~~~k   32 (57)
                      |||+.|++.||++    |.+-.+|+|+|+|.|..-+
T Consensus         1 mnwtegslarhskg~hyk~e~arqrehfakars~h~   36 (253)
T UniRef100_A0A2    1 MNWTEGSLARHSKGRHYKQEEARQREHFAKARSRHQ   36 (253)
Confidence            8999999999988    8888999999999997654


No 159
>UniRef100_UPI000E6FC267 uncharacterized protein LOC113320475 isoform X2 n=1 Tax=Papaver somniferum TaxID=3469 RepID=UPI000E6FC267
Probab=97.01  E-value=4.8e-05  Score=51.25  Aligned_cols=43  Identities=26%  Similarity=0.359  Sum_probs=29.1  Template_Neff=1.230

Q Homo_sapiens     14 KQERRKQKEYFEKKRLKSKMKLLGV-LSPV-----KNSTVSLDLLNLYM   56 (57)
Q Consensus        14 k~~~~rQKeyFek~r~~~k~~~~g~-~s~~-----~~~~~SlDllsL~~   56 (57)
                      ++...+|++|||++++++....-.- +..+     -..+.|||||||+.
T Consensus         8 ~~~~~~qrqyfeqkkrqqhsnrdddaegthgsaeyhrtpksldilsllt   56 (148)
T UniRef100_UPI0    8 KNSHFRQRQYFEQKKRQQHSNRDDDAEGTHGSAEYHRTPKSLDILSLLT   56 (148)
Confidence            5566889999999999887542111 1111     12568999999975


No 160
>UniRef100_A0A6A6XQN9 Uncharacterized protein n=1 Tax=Melanomma pulvis-pyrius CBS 109.77 TaxID=1314802 RepID=A0A6A6XQN9_9PLEO
Probab=97.01  E-value=4.7e-05  Score=60.59  Aligned_cols=35  Identities=31%  Similarity=0.535  Sum_probs=31.4  Template_Neff=1.516

Q Homo_sapiens      1 MNWVGGSRTRVLI---KQERRKQKEYFEKKRLKSKMKL   35 (57)
Q Consensus         1 mnW~gG~~~r~~~---k~~~~rQKeyFek~r~~~k~~~   35 (57)
                      |||+||.++|++.   +...++|||+|+|.|.+.+...
T Consensus         1 mnwtggtl~r~k~g~hng~~~~q~ehfakvr~qlq~~~   38 (695)
T UniRef100_A0A6    1 MNWTGGTLQRHKVGQHNGIAKRQREHFAKVRQQLQHGA   38 (695)
Confidence            8999999999987   7788999999999999888743


No 161
>UniRef100_A0A6A6B9M2 Uncharacterized protein n=1 Tax=Aplosporella prunicola CBS 121167 TaxID=1176127 RepID=A0A6A6B9M2_9PEZI
Probab=96.99  E-value=5.4e-05  Score=59.96  Aligned_cols=37  Identities=30%  Similarity=0.386  Sum_probs=31.6  Template_Neff=1.000

Q Homo_sapiens      1 MNWVGGSRTRVLI--KQERRKQKEYFEKKRLKSKMKLLG   37 (57)
Q Consensus         1 mnW~gG~~~r~~~--k~~~~rQKeyFek~r~~~k~~~~g   37 (57)
                      |||+||.+.|++.  ....++||++|+|.|.+.+..+..
T Consensus         3 mnwtggrlqrhsgnkggltkrqkqhfakartqlqnsthr   41 (758)
T UniRef100_A0A6    3 MNWTGGRLQRHSGNKGGLTKRQKQHFAKARTQLQNSTHR   41 (758)
Confidence            8999999999987  456789999999999988875443


No 162
>UniRef100_A0A8H7E5L9 Uncharacterized protein n=1 Tax=Endocarpon pusillum TaxID=364733 RepID=A0A8H7E5L9_9EURO
Probab=96.97  E-value=5.6e-05  Score=61.76  Aligned_cols=33  Identities=36%  Similarity=0.595  Sum_probs=30.3  Template_Neff=1.128

Q Homo_sapiens      1 MNWVGGSRTRVLI---KQERRKQKEYFEKKRLKSKM   33 (57)
Q Consensus         1 mnW~gG~~~r~~~---k~~~~rQKeyFek~r~~~k~   33 (57)
                      |||+||.+.|+++   +...+.||++|+|.|++++.
T Consensus         1 mnwtggrlqrhskahananlkaqkqhfakarlqqq~   36 (1129)
T UniRef100_A0A8    1 MNWTGGRLQRHSKAHANANLKAQKQHFAKARLQQQS   36 (1129)
Confidence            8999999999988   67788999999999998876


No 163
>UniRef100_A0A8H5T325 Uncharacterized protein n=1 Tax=Fusarium heterosporum TaxID=42747 RepID=A0A8H5T325_FUSHE
Probab=96.96  E-value=5.9e-05  Score=59.05  Aligned_cols=33  Identities=33%  Similarity=0.643  Sum_probs=29.0  Template_Neff=1.512

Q Homo_sapiens      1 MNWVGGSRTRVLI----KQERRKQKEYFEKKRLKSKM   33 (57)
Q Consensus         1 mnW~gG~~~r~~~----k~~~~rQKeyFek~r~~~k~   33 (57)
                      |||+.|.+.||+.    ..+..+||+||+|.|.....
T Consensus         1 mnwtegal~rhsr~kgwdkdaarqkqyfakararkna   37 (566)
T UniRef100_A0A8    1 MNWTEGALARHSRRKGWDKDAARQKQYFAKARARKNA   37 (566)
Confidence            8999999999988    56788999999999986543


No 164
>UniRef100_A0A2C9LD58 Uncharacterized protein n=2 Tax=Biomphalaria glabrata TaxID=6526 RepID=A0A2C9LD58_BIOGL
Probab=96.93  E-value=7e-05  Score=59.07  Aligned_cols=55  Identities=45%  Similarity=0.691  Sum_probs=40.0  Template_Neff=1.000

Q Homo_sapiens      1 MNWVGGSRTRVLI--KQERRKQK--------EYFEKKRLKSKMKLL----GVLS---PVKNSTVSLDLLNLY   55 (57)
Q Consensus         1 mnW~gG~~~r~~~--k~~~~rQK--------eyFek~r~~~k~~~~----g~~s---~~~~~~~SlDllsL~   55 (57)
                      |||+||.+.|++.  +.+.+-||        ||||++|+..+....    .+++   -...+..|.||+++.
T Consensus         1 mnwvggarnrlkgthkndmrlqkvvlikiypeyferkrlglqlnsssaktnvesgksvpkkskisqdiisfq   72 (706)
T UniRef100_A0A2    1 MNWVGGARNRLKGTHKNDMRLQKVVLIKIYPEYFERKRLGLQLNSSSAKTNVESGKSVPKKSKISQDIISFQ   72 (706)
Confidence            8999999999876  66666665        899999998776432    1121   123467899999864


No 165
>UniRef100_A0A443HWY6 Uncharacterized protein n=1 Tax=Byssochlamys spectabilis TaxID=264951 RepID=A0A443HWY6_BYSSP
Probab=96.92  E-value=7.4e-05  Score=57.57  Aligned_cols=33  Identities=42%  Similarity=0.651  Sum_probs=28.7  Template_Neff=1.000

Q Homo_sapiens      1 MNWVGGSRTRVLI---KQERRKQKEYFEKKRLKSKM   33 (57)
Q Consensus         1 mnW~gG~~~r~~~---k~~~~rQKeyFek~r~~~k~   33 (57)
                      |||+||.+.|++.   .+..++||++|+|.|++-+.
T Consensus         1 mnwtggrlqrhshnkpgsrsrrqkqhfakarlkvqk   36 (526)
T UniRef100_A0A4    1 MNWTGGRLQRHSHNKPGSRSRRQKQHFAKARLKVQK   36 (526)
Confidence            8999999999987   45678999999999997654


No 166
>UniRef100_A0A0A2JSL9 Uncharacterized protein n=1 Tax=Penicillium expansum TaxID=27334 RepID=A0A0A2JSL9_PENEN
Probab=96.92  E-value=6.8e-05  Score=55.34  Aligned_cols=32  Identities=34%  Similarity=0.556  Sum_probs=27.3  Template_Neff=1.944

Q Homo_sapiens      1 MNWVGGSRTRVLI--KQERRKQKEYFEKKRLKSK   32 (57)
Q Consensus         1 mnW~gG~~~r~~~--k~~~~rQKeyFek~r~~~k   32 (57)
                      ||||||.++||..  .-..+.|||-|++.|++.-
T Consensus        35 MNWTGGqLQRh~nrsglLtk~QkQnFAksRlqkg   68 (287)
T UniRef100_A0A0   35 MNWTGGQLQRHHNRSGLLTKAQKQNFARSRLQKG   68 (287)
Confidence            8999999999866  4556889999999999843


No 167
>UniRef100_A0A5J5EFJ4 Uncharacterized protein n=1 Tax=Sphaerosporella brunnea TaxID=1250544 RepID=A0A5J5EFJ4_9PEZI
Probab=96.92  E-value=7.5e-05  Score=58.85  Aligned_cols=41  Identities=44%  Similarity=0.656  Sum_probs=32.0  Template_Neff=1.000

Q Homo_sapiens      1 MNWVGGSRTRVLI--KQERRKQKEYFEKKRLKSKMKL-LGVLSP   41 (57)
Q Consensus         1 mnW~gG~~~r~~~--k~~~~rQKeyFek~r~~~k~~~-~g~~s~   41 (57)
                      |||+||.+.|..+  .....+||+||+|.|.+-..+. +|-++|
T Consensus         1 mnwtggararankassgvaakqkqyfakvrakmmsnafmggssp   44 (694)
T UniRef100_A0A5    1 MNWTGGARARANKASSGVAAKQKQYFAKVRAKMMSNAFMGGSSP   44 (694)
Confidence            8999999999876  5667899999999998754432 455555


No 168
>UniRef100_A0A1B7NWW1 Uncharacterized protein n=1 Tax=Emergomyces africanus TaxID=1955775 RepID=A0A1B7NWW1_9EURO
Probab=96.89  E-value=8.3e-05  Score=59.97  Aligned_cols=35  Identities=43%  Similarity=0.698  Sum_probs=30.0  Template_Neff=1.000

Q Homo_sapiens      1 MNWVGGSRTRVLI---KQERRKQKEYFEKKRLKSKMKL   35 (57)
Q Consensus         1 mnW~gG~~~r~~~---k~~~~rQKeyFek~r~~~k~~~   35 (57)
                      |||+||.+.|++.   |+....||.||+|.|.+-+...
T Consensus       265 mnwtggrlqrhsykshksqaaaqkkyfakarqkvqkrl  302 (946)
T UniRef100_A0A1  265 MNWTGGRLQRHSYKSHKSQAAAQKKYFAKARQKVQKRL  302 (946)
Confidence            8999999999976   6777889999999998766544


No 169
>UniRef100_A0A086T6W1 Uncharacterized protein n=1 Tax=Acremonium chrysogenum (strain ATCC 11550 / CBS 779.69 / DSM 880 / IAM 14645 / JCM 23072 / IMI 49137) TaxID=857340 RepID=A0A086T6W1_ACRC1
Probab=96.87  E-value=9.4e-05  Score=57.62  Aligned_cols=35  Identities=31%  Similarity=0.619  Sum_probs=31.2  Template_Neff=1.000

Q Homo_sapiens      1 MNWVGGSRTRVLI----KQERRKQKEYFEKKRLKSKMKL   35 (57)
Q Consensus         1 mnW~gG~~~r~~~----k~~~~rQKeyFek~r~~~k~~~   35 (57)
                      |||+.|.++|++.    +.+..+|++||+|.|+..++..
T Consensus         1 mnwtegalnrhsrrkgwnpdvarqrqyfakarlraqqpa   39 (593)
T UniRef100_A0A0    1 MNWTEGALNRHSRRKGWNPDVARQRQYFAKARLRAQQPA   39 (593)
Confidence            8999999999987    6778999999999999887743


No 170
>UniRef100_A0A139HM20 Uncharacterized protein n=1 Tax=Pseudocercospora eumusae TaxID=321146 RepID=A0A139HM20_9PEZI
Probab=96.84  E-value=7.8e-05  Score=60.91  Aligned_cols=30  Identities=40%  Similarity=0.645  Sum_probs=27.1  Template_Neff=4.044

Q Homo_sapiens      1 MNWVGGSRTRVLI---KQERRKQKEYFEKKRLK   30 (57)
Q Consensus         1 mnW~gG~~~r~~~---k~~~~rQKeyFek~r~~   30 (57)
                      |.||||.|+|+.+   +...+|||.+|+|.|..
T Consensus        52 MDWTGGTRRRya~gK~naVlQKQKAHFAK~ra~   84 (756)
T UniRef100_A0A1   52 MDWTGGTRRRYAKGKKNAVLQKQKAHFAKARAA   84 (756)
Confidence            8999999999965   56788999999999987


No 171
>UniRef100_A0A150V4W4 Uncharacterized protein n=1 Tax=Acidomyces richmondensis BFW TaxID=766039 RepID=A0A150V4W4_9PEZI
Probab=96.81  E-value=0.0001  Score=59.94  Aligned_cols=33  Identities=36%  Similarity=0.597  Sum_probs=28.8  Template_Neff=2.515

Q Homo_sapiens      1 MNWVGGSRTRVLI---KQERRKQKEYFEKKRLKSKM   33 (57)
Q Consensus         1 mnW~gG~~~r~~~---k~~~~rQKeyFek~r~~~k~   33 (57)
                      |.||||.|+|+..   +...++||.||+|.|..-|.
T Consensus        58 MDWTGGvRrRFaagknnAlvqKQKAhFAKvrs~~Q~   93 (740)
T UniRef100_A0A1   58 MDWTGGVRRRFAAGKNNALVQKQKAHFAKVRSRTQN   93 (740)
Confidence            8999999999976   66788999999999987554


No 172
>UniRef100_A0A5N5KIQ1 Uncharacterized protein n=5 Tax=Salix TaxID=40685 RepID=A0A5N5KIQ1_9ROSI
Probab=96.79  E-value=0.00013  Score=60.15  Aligned_cols=41  Identities=34%  Similarity=0.483  Sum_probs=33.3  Template_Neff=1.000

Q Homo_sapiens     15 QERRKQKEYFEKKRLKSKMKLLGVLSPVK----------NSTVSLDLLNLY   55 (57)
Q Consensus        15 ~~~~rQKeyFek~r~~~k~~~~g~~s~~~----------~~~~SlDllsL~   55 (57)
                      -.+-+||+|||++|+++.++..|..+...          .+++|||+|||.
T Consensus       499 vakprqkqyfeqrrrkqhqqaagldsfeegdnirgencrenhrsldvlslq  549 (1298)
T UniRef100_A0A5  499 VAKPRQKQYFEQRRRKQHQQAAGLDSFEEGDNIRGENCGENHRSLDVLSLQ  549 (1298)
Confidence            34568999999999999998888876532          257999999985


No 173
>UniRef100_A0A0D2ALT3 Uncharacterized protein n=1 Tax=Cladophialophora immunda TaxID=569365 RepID=A0A0D2ALT3_9EURO
Probab=96.77  E-value=0.00013  Score=60.38  Aligned_cols=35  Identities=31%  Similarity=0.558  Sum_probs=31.1  Template_Neff=2.021

Q Homo_sapiens      1 MNWVGGSRTRVLI---KQERRKQKEYFEKKRLKSKMKL   35 (57)
Q Consensus         1 mnW~gG~~~r~~~---k~~~~rQKeyFek~r~~~k~~~   35 (57)
                      |||+||.++||++   +...++|||+|++.|++-+...
T Consensus         1 mnwtgg~lqrhsk~nanalvkkq~q~fa~arl~p~sr~   38 (971)
T UniRef100_A0A0    1 MNWTGGNLQRHSKSNANALVKKQRQHFAQARLQPQSRP   38 (971)
Confidence            8999999999998   6778999999999999876643


No 174
>UniRef100_A0A6G1FRG4 uncharacterized protein n=1 Tax=Eremomyces bilateralis CBS 781.70 TaxID=1392243 RepID=A0A6G1FRG4_9PEZI
Probab=96.75  E-value=0.00016  Score=57.44  Aligned_cols=32  Identities=41%  Similarity=0.700  Sum_probs=27.4  Template_Neff=1.000

Q Homo_sapiens      1 MNWVGGSRTRVLI---KQERRKQKEYFEKKRLKSK   32 (57)
Q Consensus         1 mnW~gG~~~r~~~---k~~~~rQKeyFek~r~~~k   32 (57)
                      |||+||.++|+++   +..+.+|+|||+|.+-+.-
T Consensus         1 mnwvggrlrrhskansntakarqreyfakqkgklg   35 (726)
T UniRef100_A0A6    1 MNWVGGRLRRHSKANSNTAKARQREYFAKQKGKLG   35 (726)
Confidence            8999999999988   5667899999999877543


No 175
>UniRef100_A0A0A1UYK2 Uncharacterized protein n=1 Tax=Metarhizium robertsii TaxID=568076 RepID=A0A0A1UYK2_9HYPO
Probab=96.72  E-value=0.00016  Score=57.99  Aligned_cols=32  Identities=38%  Similarity=0.771  Sum_probs=28.3  Template_Neff=2.203

Q Homo_sapiens      1 MNWVGGSRTRVLI---KQERRKQKEYFEKKRLKSK   32 (57)
Q Consensus         1 mnW~gG~~~r~~~---k~~~~rQKeyFek~r~~~k   32 (57)
                      ||||.|.+.|..+   ..+..+|+|||+|.|+..-
T Consensus        74 mnwteg~r~ra~k~~r~eelsrqreffakarmr~~  108 (625)
T UniRef100_A0A0   74 MNWTEGARARAKKNARDEELSRQREFFAKARMRHG  108 (625)
Confidence            9999999999877   5778899999999998754


No 176
>UniRef100_A0A0B1PGJ4 Uncharacterized protein n=1 Tax=Uncinula necator TaxID=52586 RepID=A0A0B1PGJ4_UNCNE
Probab=96.72  E-value=0.00018  Score=52.21  Aligned_cols=31  Identities=39%  Similarity=0.596  Sum_probs=26.6  Template_Neff=1.000

Q Homo_sapiens      1 MNWVGGSRTRVLI--KQERRKQKEYFEKKRLKS   31 (57)
Q Consensus         1 mnW~gG~~~r~~~--k~~~~rQKeyFek~r~~~   31 (57)
                      |||+||.+.|++.  -+.+.+||++|++.|...
T Consensus         1 mnwtgghlqrhsiakvsakdrqkqhfakirksl   33 (271)
T UniRef100_A0A0    1 MNWTGGHLQRHSIAKVSAKDRQKQHFAKIRKSL   33 (271)
Confidence            8999999999988  456678999999988743


No 177
>UniRef100_A0A4Z1P2H4 Uncharacterized protein n=1 Tax=Venturia nashicola TaxID=86259 RepID=A0A4Z1P2H4_9PEZI
Probab=96.71  E-value=0.00018  Score=58.27  Aligned_cols=33  Identities=30%  Similarity=0.482  Sum_probs=28.8  Template_Neff=1.569

Q Homo_sapiens      1 MNWVGGSRTRVLI----KQERRKQKEYFEKKRLKSKM   33 (57)
Q Consensus         1 mnW~gG~~~r~~~----k~~~~rQKeyFek~r~~~k~   33 (57)
                      ||||||.+.||++    ..+..+||+||+-.|...+.
T Consensus         1 mnwtggrlqrhsk~~akstdlarqk~~faavrqrlqn   37 (784)
T UniRef100_A0A4    1 MNWTGGRLQRHSKNKAKSTDLARQKQHFAAVRQRLQN   37 (784)
Confidence            8999999999988    34578999999999887776


No 178
>UniRef100_M2SP97 Uncharacterized protein n=1 Tax=Cochliobolus sativus (strain ND90Pr / ATCC 201652) TaxID=665912 RepID=M2SP97_COCSN
Probab=96.67  E-value=0.00022  Score=55.09  Aligned_cols=33  Identities=36%  Similarity=0.602  Sum_probs=29.2  Template_Neff=1.204

Q Homo_sapiens      1 MNWVGGSRTRVLI--KQERRKQKEYFEKKRLKSKM   33 (57)
Q Consensus         1 mnW~gG~~~r~~~--k~~~~rQKeyFek~r~~~k~   33 (57)
                      |||+||++.|.++  .....+|+.||+|.|...+.
T Consensus         1 mnwtggslqrtkkansgmlqrqrayfak~rtnl~n   35 (483)
T UniRef100_M2SP    1 MNWTGGSLQRTKKANSGMLQRQRAYFAKARTNLQN   35 (483)
Confidence            8999999999987  56788999999999987665


No 179
>UniRef100_F6XJP8 Uncharacterized protein n=1 Tax=Ciona intestinalis TaxID=7719 RepID=F6XJP8_CIOIN
Probab=96.66  E-value=0.00023  Score=50.71  Aligned_cols=41  Identities=41%  Similarity=0.643  Sum_probs=32.1  Template_Neff=1.000

Q Homo_sapiens     14 KQERRKQKEYFEKKRLKSKMKLLGVLSPVKNSTVSLDLLNLYMV   57 (57)
Q Consensus        14 k~~~~rQKeyFek~r~~~k~~~~g~~s~~~~~~~SlDllsL~~v   57 (57)
                      +.+..+||||||++|.+.   ..|.....+.-.+|-|||+|-+|
T Consensus        15 kkeqqkqkefferrrvqk---vigrgttrgkhgvsrdilnlacv   55 (229)
T UniRef100_F6XJ   15 KKEQQKQKEFFERRRVQK---VIGRGTTRGKHGVSRDILNLACV   55 (229)
Confidence            678899999999998864   34554455567799999999865


No 180
>UniRef100_T5A827 Uncharacterized protein n=2 Tax=Ophiocordyceps sinensis TaxID=72228 RepID=T5A827_OPHSC
Probab=96.66  E-value=0.00022  Score=48.92  Aligned_cols=33  Identities=30%  Similarity=0.477  Sum_probs=29.2  Template_Neff=1.273

Q Homo_sapiens      1 MNWVGGSRTRVLI----KQERRKQKEYFEKKRLKSKM   33 (57)
Q Consensus         1 mnW~gG~~~r~~~----k~~~~rQKeyFek~r~~~k~   33 (57)
                      |||+.|++.||++    .....+||.+|++.|.+...
T Consensus         1 mnwtegslarhsk~k~f~d~varqkrhfararaqr~~   37 (162)
T UniRef100_T5A8    1 MNWTEGSLARHSKGKHFNDDVARQKRHFARARAQRAP   37 (162)
Confidence            8999999999988    56678999999999987655


No 181
>UniRef100_A0A178ADK8 Uncharacterized protein n=1 Tax=Stagonospora sp. SRC1lsM3a TaxID=765868 RepID=A0A178ADK8_9PLEO
Probab=96.66  E-value=0.00022  Score=56.34  Aligned_cols=32  Identities=44%  Similarity=0.674  Sum_probs=28.1  Template_Neff=1.513

Q Homo_sapiens      1 MNWVGGSRTRVLI--KQERRKQKEYFEKKRLKSKM   33 (57)
Q Consensus         1 mnW~gG~~~r~~~--k~~~~rQKeyFek~r~~~k~   33 (57)
                      |||+||++.|.+.  |....+||.||++ |.+.+.
T Consensus         1 mnwtggslqrtk~a~kgv~qkqkayfar-rt~lqn   34 (580)
T UniRef100_A0A1    1 MNWTGGSLQRTKQANKGVVQKQKAYFAR-RTQLQN   34 (580)
Confidence            8999999999987  8889999999999 666554


No 182
>UniRef100_A0A2C5Z2T3 Uncharacterized protein n=1 Tax=Cordyceps sp. RAO-2017 TaxID=2004951 RepID=A0A2C5Z2T3_9HYPO
Probab=96.66  E-value=0.00023  Score=48.67  Aligned_cols=32  Identities=31%  Similarity=0.597  Sum_probs=28.7  Template_Neff=1.000

Q Homo_sapiens      1 MNWVGGSRTRVLI----KQERRKQKEYFEKKRLKSK   32 (57)
Q Consensus         1 mnW~gG~~~r~~~----k~~~~rQKeyFek~r~~~k   32 (57)
                      |||+.|+++||.+    |.+..+|+++|++.|...-
T Consensus         1 mnwtegslnrhakgkgwkedsarqrqhfarararav   36 (164)
T UniRef100_A0A2    1 MNWTEGSLNRHAKGKGWKEDSARQRQHFARARARAV   36 (164)
Confidence            8999999999987    7888999999999988654


No 183
>UniRef100_A0A074VSS8 Uncharacterized protein n=1 Tax=Aureobasidium melanogenum CBS 110374 TaxID=1043003 RepID=A0A074VSS8_9PEZI
Probab=96.65  E-value=0.00023  Score=52.76  Aligned_cols=34  Identities=35%  Similarity=0.518  Sum_probs=29.9  Template_Neff=1.596

Q Homo_sapiens      1 MNWVGGSRTRVLI---KQERRKQKEYFEKKRLKSKMK   34 (57)
Q Consensus         1 mnW~gG~~~r~~~---k~~~~rQKeyFek~r~~~k~~   34 (57)
                      |||+||.++|+++   +....+||-+|+|.|.+.-.+
T Consensus         1 mnwtgg~l~r~skskgnavv~rqkshfakar~ka~~~   37 (294)
T UniRef100_A0A0    1 MNWTGGKLQRNSKSKGNAVVERQKSHFAKARSKAPSR   37 (294)
Confidence            8999999999987   567789999999999987654


No 184
>UniRef100_A0A093XCY3 Uncharacterized protein n=1 Tax=Pseudogymnoascus sp. VKM F-3557 TaxID=1437433 RepID=A0A093XCY3_9PEZI
Probab=96.64  E-value=0.00023  Score=58.71  Aligned_cols=32  Identities=38%  Similarity=0.518  Sum_probs=28.0  Template_Neff=1.784

Q Homo_sapiens      1 MNWVGGSRTRVLI---KQERRKQKEYFEKKRLKSK   32 (57)
Q Consensus         1 mnW~gG~~~r~~~---k~~~~rQKeyFek~r~~~k   32 (57)
                      ||||||.+.||+.   .++..+|||+|+|.|....
T Consensus       106 mnwtggrlsrhsr~a~ssttskqkqhfakmRshlm  140 (937)
T UniRef100_A0A0  106 MNWTGGRLSRHSRRADSSTTSKQKQHFAKMRSHLM  140 (937)
Confidence            8999999999988   5778899999999987543


No 185
>UniRef100_A0A178DM63 Uncharacterized protein n=1 Tax=Pyrenochaeta sp. DS3sAY3a TaxID=765867 RepID=A0A178DM63_9PLEO
Probab=96.62  E-value=0.00026  Score=52.61  Aligned_cols=33  Identities=39%  Similarity=0.660  Sum_probs=29.1  Template_Neff=1.000

Q Homo_sapiens      1 MNWVGGSRTRVLI--KQERRKQKEYFEKKRLKSKM   33 (57)
Q Consensus         1 mnW~gG~~~r~~~--k~~~~rQKeyFek~r~~~k~   33 (57)
                      |||+||++.|.++  .+...+|+.||+|.|-+-+.
T Consensus         1 mnwtggslqrtkkanqsltqkqrayfaksrgqpqh   35 (338)
T UniRef100_A0A1    1 MNWTGGSLQRTKKANQSLTQKQRAYFAKSRGQPQH   35 (338)
Confidence            8999999999887  56778999999999987665


No 186
>UniRef100_A0A2S4PTP2 Uncharacterized protein n=1 Tax=Erysiphe pulchra TaxID=225359 RepID=A0A2S4PTP2_9PEZI
Probab=96.62  E-value=0.00026  Score=55.70  Aligned_cols=35  Identities=31%  Similarity=0.534  Sum_probs=30.9  Template_Neff=1.299

Q Homo_sapiens      1 MNWVGGSRTRVLI--KQERRKQKEYFEKKRLKSKMKL   35 (57)
Q Consensus         1 mnW~gG~~~r~~~--k~~~~rQKeyFek~r~~~k~~~   35 (57)
                      |||+||.+.||+.  .+.+.+||++|++.|..+..+.
T Consensus         1 mnwtgghlqrhstatastknrqkqhfak~rq~q~hq~   37 (574)
T UniRef100_A0A2    1 MNWTGGHLQRHSTATASTKNRQKQHFAKMRQNQCHQV   37 (574)
Confidence            8999999999987  6788999999999999776653


No 187
>UniRef100_A0A167PQ65 Uncharacterized protein n=1 Tax=Cordyceps fumosorosea (strain ARSEF 2679) TaxID=1081104 RepID=A0A167PQ65_CORFA
Probab=96.62  E-value=0.00026  Score=54.14  Aligned_cols=33  Identities=27%  Similarity=0.532  Sum_probs=29.1  Template_Neff=1.356

Q Homo_sapiens      1 MNWVGGSRTRVLI---KQERRKQKEYFEKKRLKSKM   33 (57)
Q Consensus         1 mnW~gG~~~r~~~---k~~~~rQKeyFek~r~~~k~   33 (57)
                      |||..|.+.||+.   ..+..+||+||++.|++.-.
T Consensus         1 mnwnngqlarhsrrsy~nd~t~qkqyfaqakrqk~t   36 (415)
T UniRef100_A0A1    1 MNWNNGQLARHSRRSYSNDATRQKQYFAQAKRQKVT   36 (415)
Confidence            8999999999988   67888999999999987543


No 188
>UniRef100_A0A0J5PTI4 Uncharacterized protein n=1 Tax=Aspergillus fumigatus Z5 TaxID=1437362 RepID=A0A0J5PTI4_ASPFM
Probab=96.61  E-value=0.00024  Score=57.01  Aligned_cols=33  Identities=39%  Similarity=0.573  Sum_probs=28.3  Template_Neff=2.288

Q Homo_sapiens      1 MNWVGGSRTRVLI---KQERRKQKEYFEKKRLKSKM   33 (57)
Q Consensus         1 mnW~gG~~~r~~~---k~~~~rQKeyFek~r~~~k~   33 (57)
                      |||+||.++||+.   ....+.|||-|+|.|.+...
T Consensus        26 MNWtGGrL~RHSnN~~~~l~~nqKqkFakSk~rs~~   61 (617)
T UniRef100_A0A0   26 MNWTGGRLRRHSNNRSSNLARNQKQKFAKSKSRSKK   61 (617)
Confidence            9999999999995   45567899999999988765


No 189
>UniRef100_A0A446BF40 363e5b5e-3334-457f-99c9-ef421b092efa n=1 Tax=Thermothielavioides terrestris TaxID=2587410 RepID=A0A446BF40_9PEZI
Probab=96.60  E-value=0.00029  Score=47.49  Aligned_cols=31  Identities=39%  Similarity=0.712  Sum_probs=25.9  Template_Neff=1.000

Q Homo_sapiens      1 MNWVGGSRTRVLI------KQERRKQKEYFEKKRLKS   31 (57)
Q Consensus         1 mnW~gG~~~r~~~------k~~~~rQKeyFek~r~~~   31 (57)
                      |||+.|.+-||..      +....+|||||++.|...
T Consensus         1 mnwtegtlyrhnrgrlrkanparqrqkeyfararara   37 (145)
T UniRef100_A0A4    1 MNWTEGTLYRHNRGRLRKANPARQRQKEYFARARARA   37 (145)
Confidence            8999999888754      566789999999988754


No 190
>UniRef100_U4L6M4 Uncharacterized protein n=1 Tax=Pyronema omphalodes (strain CBS 100304) TaxID=1076935 RepID=U4L6M4_PYROM
Probab=96.60  E-value=0.00029  Score=57.45  Aligned_cols=33  Identities=42%  Similarity=0.716  Sum_probs=29.0  Template_Neff=1.000

Q Homo_sapiens      1 MNWVGGSRTRVLI--KQERRKQKEYFEKKRLKSKM   33 (57)
Q Consensus         1 mnW~gG~~~r~~~--k~~~~rQKeyFek~r~~~k~   33 (57)
                      |||+||.+.|.++  .....+||+||++.|.+.-.
T Consensus         1 mnwtggararaskastgvvakqkqyfarvrakata   35 (1011)
T UniRef100_U4L6    1 MNWTGGARARASKASTGVVAKQKQYFARVRAKATA   35 (1011)
Confidence            8999999999988  56678999999999998755


No 191
>UniRef100_A0A0A2VCR7 Uncharacterized protein n=1 Tax=Beauveria bassiana D1-5 TaxID=1245745 RepID=A0A0A2VCR7_BEABA
Probab=96.59  E-value=0.00029  Score=56.82  Aligned_cols=32  Identities=28%  Similarity=0.562  Sum_probs=28.8  Template_Neff=1.599

Q Homo_sapiens      1 MNWVGGSRTRVLI---KQERRKQKEYFEKKRLKSK   32 (57)
Q Consensus         1 mnW~gG~~~r~~~---k~~~~rQKeyFek~r~~~k   32 (57)
                      |||..|.+.|++.   +.+..+||+||++.|++.-
T Consensus        51 mnw~ngqlarhsrrsynndat~qkqyfaqakrqkv   85 (718)
T UniRef100_A0A0   51 MNWNNGQLARHSRRSYNNDATRQKQYFAQAKRQKV   85 (718)
Confidence            8999999999987   7888999999999998653


No 192
>UniRef100_A0A6A6HP65 Uncharacterized protein n=1 Tax=Viridothelium virens TaxID=1048519 RepID=A0A6A6HP65_9PEZI
Probab=96.58  E-value=0.00032  Score=53.49  Aligned_cols=38  Identities=29%  Similarity=0.490  Sum_probs=31.8  Template_Neff=1.000

Q Homo_sapiens      1 MNWVGGSRTRVLI--KQERRKQKEYFEKKRLKSKMKLLGV   38 (57)
Q Consensus         1 mnW~gG~~~r~~~--k~~~~rQKeyFek~r~~~k~~~~g~   38 (57)
                      |||+||.+.||+.  +....+||.||++.|...+...+..
T Consensus         1 mnwtggklqrhkhsgngrinrqkaffarqrtnlqnaplsn   40 (433)
T UniRef100_A0A6    1 MNWTGGKLQRHKHSGNGRINRQKAFFARQRTNLQNAPLSN   40 (433)
Confidence            8999999999987  6677899999999998877654433


No 193
>UniRef100_A0A0D2UCQ8 Uncharacterized protein n=1 Tax=Capsaspora owczarzaki (strain ATCC 30864) TaxID=595528 RepID=A0A0D2UCQ8_CAPO3
Probab=96.56  E-value=0.00034  Score=52.31  Aligned_cols=31  Identities=48%  Similarity=0.985  Sum_probs=27.8  Template_Neff=1.000

Q Homo_sapiens      1 MNWVGGSRTRVLIKQERRKQKEYFEKKRLKS   31 (57)
Q Consensus         1 mnW~gG~~~r~~~k~~~~rQKeyFek~r~~~   31 (57)
                      |||+||.+.|+++..++-+|..|||-+|+..
T Consensus         1 mnwvggarsrvkiskdrlkqqkffedrkraa   31 (353)
T UniRef100_A0A0    1 MNWVGGARSRVKISKDRLKQQKFFEDRKRAA   31 (353)
Confidence            8999999999999888889999999988754


No 194
>UniRef100_A0A3N4HSG7 Uncharacterized protein n=1 Tax=Ascobolus immersus RN42 TaxID=1160509 RepID=A0A3N4HSG7_ASCIM
Probab=96.54  E-value=0.00036  Score=55.21  Aligned_cols=40  Identities=43%  Similarity=0.620  Sum_probs=31.4  Template_Neff=1.000

Q Homo_sapiens      1 MNWVGGSRTRVLI---KQERRKQKEYFEKKRLKSKMKLLGVLS   40 (57)
Q Consensus         1 mnW~gG~~~r~~~---k~~~~rQKeyFek~r~~~k~~~~g~~s   40 (57)
                      |||+||++.|...   ++..+-||+||++.|........|..+
T Consensus         1 mnwtggsltrsrpkatnstlklqkqyfarhrnsalsslsgpls   43 (662)
T UniRef100_A0A3    1 MNWTGGSLTRSRPKATNSTLKLQKQYFARHRNSALSSLSGPLS   43 (662)
Confidence            8999999888754   678899999999998766555555443


No 195
>UniRef100_A0A4S2MYE9 Uncharacterized protein (Fragment) n=1 Tax=Ascodesmis nigricans TaxID=341454 RepID=A0A4S2MYE9_9PEZI
Probab=96.51  E-value=0.00041  Score=55.27  Aligned_cols=33  Identities=36%  Similarity=0.681  Sum_probs=28.9  Template_Neff=1.000

Q Homo_sapiens      1 MNWVGGSRTRVLI--KQERRKQKEYFEKKRLKSKM   33 (57)
Q Consensus         1 mnW~gG~~~r~~~--k~~~~rQKeyFek~r~~~k~   33 (57)
                      |||+||.+.|.++  +....+||+||++.|...-.
T Consensus        33 mnwtggqraraskntngplhrqkqyfarvraaets   67 (720)
T UniRef100_A0A4   33 MNWTGGQRARASKNTNGPLHRQKQYFARVRAAETS   67 (720)
Confidence            8999999999988  67788999999999986554


No 196
>UniRef100_A0A6A6W6P2 Uncharacterized protein n=1 Tax=Pseudovirgaria hyperparasitica TaxID=470096 RepID=A0A6A6W6P2_9PEZI
Probab=96.49  E-value=0.00044  Score=54.98  Aligned_cols=33  Identities=30%  Similarity=0.480  Sum_probs=28.8  Template_Neff=1.000

Q Homo_sapiens      1 MNWVGGSRTRVLI---KQERRKQKEYFEKKRLKSKM   33 (57)
Q Consensus         1 mnW~gG~~~r~~~---k~~~~rQKeyFek~r~~~k~   33 (57)
                      |||+||.+.|+++   +....+||++|++.|.+.+.
T Consensus         1 mnwtggrlqrhsknstntvvsrqkqhfarvraqlqs   36 (691)
T UniRef100_A0A6    1 MNWTGGRLQRHSKNSTNTVVSRQKQHFARVRAQLQS   36 (691)
Confidence            8999999999988   45567999999999987765


No 197
>UniRef100_A0A397G472 Uncharacterized protein n=1 Tax=Diversispora epigaea TaxID=1348612 RepID=A0A397G472_9GLOM
Probab=96.48  E-value=0.00047  Score=54.32  Aligned_cols=52  Identities=37%  Similarity=0.605  Sum_probs=40.9  Template_Neff=1.000

Q Homo_sapiens      1 MNWVGGSRTRVLIKQERRKQKEYFEKKRLKSKMKLLGVLSPVKNSTVSLDLL   52 (57)
Q Consensus         1 mnW~gG~~~r~~~k~~~~rQKeyFek~r~~~k~~~~g~~s~~~~~~~SlDll   52 (57)
                      |||+...+.|.+.+-+..+|+|||.+.|++.....+.+.+-+.....|+|++
T Consensus         1 mnwtsskrgrlkikveqqkqreffnrqrlkkirsilkpnskhsktlpsidvv   52 (614)
T UniRef100_A0A3    1 MNWTSSKRGRLKIKVEQQKQREFFNRQRLKKIRSILKPNSKHSKTLPSIDVV   52 (614)
Confidence            8999999999999999999999999999987665555544444455566654


No 198
>UniRef100_A0A0F4Z1E3 Uncharacterized protein n=1 Tax=Rasamsonia emersonii CBS 393.64 TaxID=1408163 RepID=A0A0F4Z1E3_TALEM
Probab=96.47  E-value=0.00047  Score=55.08  Aligned_cols=33  Identities=39%  Similarity=0.605  Sum_probs=27.6  Template_Neff=1.000

Q Homo_sapiens      1 MNWVGGSRTRVLI---KQERRKQKEYFEKKRLKSKM   33 (57)
Q Consensus         1 mnW~gG~~~r~~~---k~~~~rQKeyFek~r~~~k~   33 (57)
                      |||+||.++|.+.   .+....||+||+|.|+...-
T Consensus         1 mnwtggrlrrqshnrpgslstiqkqyfakarlrlrd   36 (735)
T UniRef100_A0A0    1 MNWTGGRLRRQSHNRPGSLSTIQKQYFAKARLRLRD   36 (735)
Confidence            8999999999877   45667899999999987543


No 199
>UniRef100_A0A2P5VQM6 Uncharacterized protein n=1 Tax=Gossypium barbadense TaxID=3634 RepID=A0A2P5VQM6_GOSBA
Probab=96.46  E-value=0.00049  Score=56.28  Aligned_cols=48  Identities=31%  Similarity=0.475  Sum_probs=33.3  Template_Neff=1.000

Q Homo_sapiens      6 GSRTRVLI----KQERRKQKEYFEKKRLKSKMKLLGVLSPV---------KNSTVSLDLLNLY   55 (57)
Q Consensus         6 G~~~r~~~----k~~~~rQKeyFek~r~~~k~~~~g~~s~~---------~~~~~SlDllsL~   55 (57)
                      |+.+|++.    ....+-|++|||+++.+.+  +.|.+..+         ...++|||||+|+
T Consensus       122 gseqrcsgwgdqdgksrlqrqyfeqrkqqek--ttgyedhadetsiagrhqkecrsldilsll  182 (1007)
T UniRef100_A0A2  122 GSEQRCSGWGDQDGKSRLQRQYFEQRKQQEK--TTGYEDHADETSIAGRHQKECRSLDILSLL  182 (1007)
Confidence            34445544    3456779999999887654  56766443         2478999999987


No 200
>UniRef100_A0A317SR03 Uncharacterized protein n=1 Tax=Tuber magnatum TaxID=42249 RepID=A0A317SR03_9PEZI
Probab=96.46  E-value=0.00048  Score=54.52  Aligned_cols=33  Identities=42%  Similarity=0.786  Sum_probs=28.9  Template_Neff=1.282

Q Homo_sapiens      1 MNWVGGSRTRVLI-KQERRKQKEYFEKKRLKSKM   33 (57)
Q Consensus         1 mnW~gG~~~r~~~-k~~~~rQKeyFek~r~~~k~   33 (57)
                      |||+||.++|..+ ....+-||.||+|.|...|.
T Consensus         3 mnwtggtrnrai~asttsrlqkryfakvraaaqt   36 (598)
T UniRef100_A0A3    3 MNWTGGTRNRAIKASTTSRLQKRYFAKVRAAAQT   36 (598)
Confidence            8999999999877 56678899999999997765


No 201
>UniRef100_A0A0L0N2H0 Uncharacterized protein n=1 Tax=Tolypocladium ophioglossoides (strain CBS 100239) TaxID=1163406 RepID=A0A0L0N2H0_TOLOC
Probab=96.45  E-value=0.0005  Score=51.12  Aligned_cols=32  Identities=41%  Similarity=0.625  Sum_probs=29.1  Template_Neff=1.308

Q Homo_sapiens      1 MNWVGGSRTRVLI----KQERRKQKEYFEKKRLKSK   32 (57)
Q Consensus         1 mnW~gG~~~r~~~----k~~~~rQKeyFek~r~~~k   32 (57)
                      |||..|++.||..    |.+-.+|||+|+|.|..-+
T Consensus         1 mnwn~gslsrh~rgkgwkeddarqkehfakarar~q   36 (307)
T UniRef100_A0A0    1 MNWNQGSLSRHSRGKGWKEDDARQKEHFAKARARPQ   36 (307)
Confidence            8999999999988    7888999999999998755


No 202
>UniRef100_A0A0C3HRK4 Uncharacterized protein n=1 Tax=Oidiodendron maius Zn TaxID=913774 RepID=A0A0C3HRK4_9PEZI
Probab=96.44  E-value=0.00046  Score=56.78  Aligned_cols=30  Identities=27%  Similarity=0.553  Sum_probs=27.8  Template_Neff=2.315

Q Homo_sapiens      1 MNWVGGSRTRVLI--KQERRKQKEYFEKKRLK   30 (57)
Q Consensus         1 mnW~gG~~~r~~~--k~~~~rQKeyFek~r~~   30 (57)
                      ||||||.+.||..  ...+++|+++|++++..
T Consensus         1 mnwtgg~l~rh~~~~~~lk~rq~qhFa~~~a~   32 (790)
T UniRef100_A0A0    1 MNWTGGRLQRHSNAIRTLKHRQQQHFARIKAS   32 (790)
Confidence            9999999999987  77789999999999887


No 203
>UniRef100_A0A397W791 Uncharacterized protein n=1 Tax=Gigaspora rosea TaxID=44941 RepID=A0A397W791_9GLOM
Probab=96.44  E-value=0.00053  Score=54.24  Aligned_cols=39  Identities=38%  Similarity=0.808  Sum_probs=34.3  Template_Neff=1.095

Q Homo_sapiens      1 MNWVGGSRTRVLIKQERRKQKEYFEKKRLKSKMKLLGVL   39 (57)
Q Consensus         1 mnW~gG~~~r~~~k~~~~rQKeyFek~r~~~k~~~~g~~   39 (57)
                      |||+|..+.+.+.+-+..+|+|||.+.|++.-.+-+.++
T Consensus        13 mnwtgskrnktkvkleqqrqreffdrqrlkkvhkflkie   51 (621)
T UniRef100_A0A3   13 MNWTGSKRNKTKVKLEQQRQREFFDRQRLKKVHKFLKIE   51 (621)
Confidence            899999999988899999999999999998877665554


No 204
>UniRef100_A0A2B4S451 Uncharacterized protein n=1 Tax=Stylophora pistillata TaxID=50429 RepID=A0A2B4S451_STYPI
Probab=96.44  E-value=0.00053  Score=48.44  Aligned_cols=49  Identities=37%  Similarity=0.436  Sum_probs=31.8  Template_Neff=1.226

Q Homo_sapiens      8 RTRVLIKQERRKQKEYFEKKRLKSKMKLLGVL-SPVKNSTVSLDLLNLYM   56 (57)
Q Consensus         8 ~~r~~~k~~~~rQKeyFek~r~~~k~~~~g~~-s~~~~~~~SlDllsL~~   56 (57)
                      +.|.+.+.+.+-||||||++|.-...+..-+. ........|.|||||-+
T Consensus        20 ~~rlklkhetklqke~fekkr~~~n~n~~~~~rvskata~asqdllslev   69 (198)
T UniRef100_A0A2   20 RNRLKLKHETKLQKEFFEKKRHFRNSNSSTVKRVSKATAQASQDLLSLEV   69 (198)
Confidence            45666688999999999998764322211111 11234568999999974


No 205
>UniRef100_A0A2S4L3I8 Uncharacterized protein n=1 Tax=Tolypocladium paradoxum TaxID=94208 RepID=A0A2S4L3I8_9HYPO
Probab=96.43  E-value=0.00056  Score=48.48  Aligned_cols=33  Identities=39%  Similarity=0.582  Sum_probs=29.2  Template_Neff=1.000

Q Homo_sapiens      1 MNWVGGSRTRVLI----KQERRKQKEYFEKKRLKSKM   33 (57)
Q Consensus         1 mnW~gG~~~r~~~----k~~~~rQKeyFek~r~~~k~   33 (57)
                      |||..|++.||..    +.+-.+|||+|+|.|..-+-
T Consensus         1 mnwnegslsrhargkgwkeddarqkehfakararpqg   37 (211)
T UniRef100_A0A2    1 MNWNEGSLSRHARGKGWKEDDARQKEHFAKARARPQG   37 (211)
Confidence            8999999999987    77888999999999987654


No 206
>UniRef100_A0A8J5YLV6 Uncharacterized protein n=1 Tax=Gossypium anomalum TaxID=47600 RepID=A0A8J5YLV6_9ROSI
Probab=96.41  E-value=0.00059  Score=54.14  Aligned_cols=39  Identities=31%  Similarity=0.558  Sum_probs=29.3  Template_Neff=1.000

Q Homo_sapiens     15 QERRKQKEYFEKKRLKSKMKLLGVLSP---------VKNSTVSLDLLNLY   55 (57)
Q Consensus        15 ~~~~rQKeyFek~r~~~k~~~~g~~s~---------~~~~~~SlDllsL~   55 (57)
                      ++.-+|+||||+++++.+.  .|.+..         +..+++|||||+|+
T Consensus        86 sdslrqrqyfeqrklqekt--tgyeghadetsiagrhqkecrsldilsll  133 (664)
T UniRef100_A0A8   86 SDSLRQRQYFEQRKLQEKT--TGYEGHADETSIAGRHQKECRSLDILSLL  133 (664)
Confidence            4456899999999998764  455433         23478999999987


No 207
>UniRef100_A0A6A5UB35 Uncharacterized protein n=1 Tax=Byssothecium circinans TaxID=147558 RepID=A0A6A5UB35_9PLEO
Probab=96.40  E-value=0.00061  Score=50.96  Aligned_cols=33  Identities=39%  Similarity=0.515  Sum_probs=29.4  Template_Neff=1.000

Q Homo_sapiens      1 MNWVGGSRTRVLI--KQERRKQKEYFEKKRLKSKM   33 (57)
Q Consensus         1 mnW~gG~~~r~~~--k~~~~rQKeyFek~r~~~k~   33 (57)
                      |||+||++.|.+.  +....+||.+|++.|.+-+.
T Consensus         1 mnwtggslqrwkntpkgiaqkqkahfarvraqmqn   35 (345)
T UniRef100_A0A6    1 MNWTGGSLQRWKNTPKGIAQKQKAHFARVRAQMQN   35 (345)
Confidence            8999999999988  77788999999999987654


No 208
>UniRef100_A0A292PL23 Uncharacterized protein n=1 Tax=Tuber aestivum TaxID=59557 RepID=A0A292PL23_9PEZI
Probab=96.34  E-value=0.00072  Score=55.09  Aligned_cols=33  Identities=39%  Similarity=0.718  Sum_probs=29.4  Template_Neff=1.384

Q Homo_sapiens      1 MNWVGGSRTRVLI-KQERRKQKEYFEKKRLKSKM   33 (57)
Q Consensus         1 mnW~gG~~~r~~~-k~~~~rQKeyFek~r~~~k~   33 (57)
                      |||+||.+++..+ ....+-||.||+|.|...|.
T Consensus         3 mnwtggtrn~a~k~~~tsrlqkryfakvraaaqt   36 (809)
T UniRef100_A0A2    3 MNWTGGTRNCAIKISSTSRLQKRYFAKVRAAAQT   36 (809)
Confidence            8999999999877 67788999999999998764


No 209
>UniRef100_A0A7J7LK87 Uncharacterized protein n=1 Tax=Kingdonia uniflora TaxID=39325 RepID=A0A7J7LK87_9MAGN
Probab=96.33  E-value=0.00079  Score=53.18  Aligned_cols=43  Identities=37%  Similarity=0.686  Sum_probs=29.8  Template_Neff=1.000

Q Homo_sapiens      4 VGGSRTRVLIKQERRKQKEYFEKKRLKSKMKLLGVLSPV---------KNSTVSLDLLNLY   55 (57)
Q Consensus         4 ~gG~~~r~~~k~~~~rQKeyFek~r~~~k~~~~g~~s~~---------~~~~~SlDllsL~   55 (57)
                      +||+++++..       |+|||+++++++.  .|+-+..         ..+..|||||+|+
T Consensus         1 mggsrrkvtt-------kqyfeqkkrqqqt--aglyntaegtnayneyhenpksldilsll   52 (613)
T UniRef100_A0A7    1 MGGSRRKVTT-------KQYFEQKKRQQQT--AGLYNTAEGTNAYNEYHENPKSLDILSLL   52 (613)
Confidence            4677766553       8999999998875  3432211         1367999999997


No 210
>UniRef100_A0A3N4LSG4 Uncharacterized protein n=1 Tax=Terfezia boudieri ATCC MYA-4762 TaxID=1051890 RepID=A0A3N4LSG4_9PEZI
Probab=96.31  E-value=0.00082  Score=54.29  Aligned_cols=32  Identities=41%  Similarity=0.760  Sum_probs=27.0  Template_Neff=1.000

Q Homo_sapiens      1 MNWVGGSRTRVLI----KQERRKQKEYFEKKRLKSK   32 (57)
Q Consensus         1 mnW~gG~~~r~~~----k~~~~rQKeyFek~r~~~k   32 (57)
                      |||+||.+.||..    +...+-||+||++.|+...
T Consensus         1 mnwtggrrarhnsnsalntsarlqkqyfarvrmare   36 (817)
T UniRef100_A0A3    1 MNWTGGRRARHNSNSALNTSARLQKQYFARVRMARE   36 (817)
Confidence            8999999999966    4556789999999998644


No 211
>UniRef100_UPI001D20530F uncharacterized protein n=1 Tax=Truncatella angustata TaxID=152316 RepID=UPI001D20530F
Probab=96.29  E-value=0.00084  Score=54.83  Aligned_cols=31  Identities=39%  Similarity=0.547  Sum_probs=28.0  Template_Neff=1.617

Q Homo_sapiens      1 MNWVGGSRTRVLI----KQERRKQKEYFEKKRLKS   31 (57)
Q Consensus         1 mnW~gG~~~r~~~----k~~~~rQKeyFek~r~~~   31 (57)
                      |||+.|.+.||+.    +...++|||+|++.|.+-
T Consensus         1 mnwtegnlarhsrg~ann~vl~rqkqhfa~ar~~~   35 (775)
T UniRef100_UPI0    1 MNWTEGNLARHSRGKANNQVLKRQKQHFAKARTKM   35 (775)
Confidence            8999999999987    678899999999998754


No 212
>UniRef100_F7W729 WGS project CABT00000000 data, contig 2.37 n=1 Tax=Sordaria macrospora (strain ATCC MYA-333 / DSM 997 / K(L3346) / K-hell) TaxID=771870 RepID=F7W729_SORMK
Probab=96.29  E-value=0.00089  Score=53.77  Aligned_cols=31  Identities=35%  Similarity=0.756  Sum_probs=26.7  Template_Neff=1.000

Q Homo_sapiens      1 MNWVGGSRTRVLI------KQERRKQKEYFEKKRLKS   31 (57)
Q Consensus         1 mnW~gG~~~r~~~------k~~~~rQKeyFek~r~~~   31 (57)
                      |||+.|.+-||+.      +.++.+|||||+|.|...
T Consensus        26 mnwtegtlyrhsrgklrkanadkqrqkeyfakakira   62 (750)
T UniRef100_F7W7   26 MNWTEGTLYRHSRGKLRKANADKQRQKEYFAKAKIRA   62 (750)
Confidence            8999999999876      567889999999988754


No 213
>UniRef100_A0A074XLV0 Uncharacterized protein n=1 Tax=Aureobasidium pullulans EXF-150 TaxID=1043002 RepID=A0A074XLV0_AURPU
Probab=96.27  E-value=0.00096  Score=50.53  Aligned_cols=33  Identities=36%  Similarity=0.488  Sum_probs=28.2  Template_Neff=1.000

Q Homo_sapiens      1 MNWVGGSRTRVLI---KQERRKQKEYFEKKRLKSKM   33 (57)
Q Consensus         1 mnW~gG~~~r~~~---k~~~~rQKeyFek~r~~~k~   33 (57)
                      |||+||.+.|+++   +....+||.+|+|.|.+--.
T Consensus         1 mnwtggnlqrhsknkgnavverqkshfakarskipn   36 (380)
T UniRef100_A0A0    1 MNWTGGNLQRHSKNKGNAVVERQKSHFAKARSKVPN   36 (380)
Confidence            8999999999988   45677999999999986544


No 214
>UniRef100_A0A3N2Q3T7 Uncharacterized protein n=1 Tax=Sodiomyces alkalinus F11 TaxID=1314773 RepID=A0A3N2Q3T7_9PEZI
Probab=96.27  E-value=0.00097  Score=54.18  Aligned_cols=39  Identities=36%  Similarity=0.489  Sum_probs=33.4  Template_Neff=1.000

Q Homo_sapiens      1 MNWVGGSRTRVLI----KQERRKQKEYFEKKRLKSKMKLLGVL   39 (57)
Q Consensus         1 mnW~gG~~~r~~~----k~~~~rQKeyFek~r~~~k~~~~g~~   39 (57)
                      |||+.|.+.|++.    +...-+|||||++.|++.+....|..
T Consensus        33 mnwtegglqrhsrgrgfnplipkqkeffararlklqehaagss   75 (871)
T UniRef100_A0A3   33 MNWTEGGLQRHSRGRGFNPLIPKQKEFFARARLKLQEHAAGSS   75 (871)
Confidence            8999999999987    56677899999999999887666654


No 215
>UniRef100_A0A0D1X7B0 Uncharacterized protein n=1 Tax=Exophiala mesophila TaxID=212818 RepID=A0A0D1X7B0_EXOME
Probab=96.26  E-value=0.00098  Score=52.02  Aligned_cols=33  Identities=36%  Similarity=0.548  Sum_probs=28.8  Template_Neff=1.000

Q Homo_sapiens      1 MNWVGGSRTRVLI---KQERRKQKEYFEKKRLKSKM   33 (57)
Q Consensus         1 mnW~gG~~~r~~~---k~~~~rQKeyFek~r~~~k~   33 (57)
                      |||+||.++|+++   +...+.||.+|+|.|+..+-
T Consensus         1 mnwtgghlnrhskansntllksqkrhfakarlreqg   36 (526)
T UniRef100_A0A0    1 MNWTGGHLNRHSKANSNTLLKSQKRHFAKARLREQG   36 (526)
Confidence            8999999999988   55678899999999997653


No 216
>UniRef100_A0A229XF41 Uncharacterized protein n=1 Tax=Aspergillus turcosus TaxID=1245748 RepID=A0A229XF41_9EURO
Probab=96.25  E-value=0.001  Score=50.83  Aligned_cols=32  Identities=44%  Similarity=0.667  Sum_probs=27.8  Template_Neff=1.184

Q Homo_sapiens      1 MNWVGGSRTRVLI---KQERRKQKEYFEKKRLKSK   32 (57)
Q Consensus         1 mnW~gG~~~r~~~---k~~~~rQKeyFek~r~~~k   32 (57)
                      |||+||.+.|++.   ....+.||+-|+|.|+.+-
T Consensus         6 mnwtggrlqrhsnnrssnlarnqkqnfaksrlrst   40 (396)
T UniRef100_A0A2    6 MNWTGGRLQRHSNNRSSNLARNQKQNFAKSRLRST   40 (396)
Confidence            8999999999988   4566789999999998754


No 217
>UniRef100_A0A4V1C4V6 Uncharacterized protein n=1 Tax=Magnaporthe oryzae TaxID=318829 RepID=A0A4V1C4V6_MAGOR
Probab=96.21  E-value=0.0011  Score=54.45  Aligned_cols=33  Identities=33%  Similarity=0.382  Sum_probs=28.9  Template_Neff=1.401

Q Homo_sapiens      1 MNWVGGSRTRVLI----KQERRKQKEYFEKKRLKSKM   33 (57)
Q Consensus         1 mnW~gG~~~r~~~----k~~~~rQKeyFek~r~~~k~   33 (57)
                      |||+.|.+.||+.    |....+|||+|+|.|...-.
T Consensus        99 mnwtegnlarhsrggr~kellqrqkqhfakvrsgyfn  135 (874)
T UniRef100_A0A4   99 MNWTEGNLARHSRGGRGKELLQRQKQHFAKVRSGYFN  135 (874)
Confidence            8999999999988    78889999999999875433


No 218
>UniRef100_A0A2G8JL36 Uncharacterized protein n=1 Tax=Stichopus japonicus TaxID=307972 RepID=A0A2G8JL36_STIJA
Probab=96.18  E-value=0.0012  Score=54.06  Aligned_cols=43  Identities=40%  Similarity=0.606  Sum_probs=33.0  Template_Neff=1.119

Q Homo_sapiens     14 KQERRKQKEYFEKKRLKSKMKLLGVLS-PVKNSTVSLDLLNLYM   56 (57)
Q Consensus        14 k~~~~rQKeyFek~r~~~k~~~~g~~s-~~~~~~~SlDllsL~~   56 (57)
                      +.++++||+||||.+....|+...... ..+..+.||||++|.|
T Consensus         2 kdekkrqkeffekqksarrmklhnrddenkdhpsssldlislqm   45 (929)
T UniRef100_A0A2    2 KDEKKRQKEFFEKQKSARRMKLHNRDDENKDHPSSSLDLISLQM   45 (929)
Confidence            456789999999999998887654432 2344678999999975


No 219
>UniRef100_UPI000F664FE9 uncharacterized protein LOC113822655 n=1 Tax=Penaeus vannamei TaxID=6689 RepID=UPI000F664FE9
Probab=96.18  E-value=0.0013  Score=44.71  Aligned_cols=27  Identities=52%  Similarity=1.142  Sum_probs=22.9  Template_Neff=1.000

Q Homo_sapiens      1 MNWVGGSRTRVLI-KQERRKQKEYFEKK   27 (57)
Q Consensus         1 mnW~gG~~~r~~~-k~~~~rQKeyFek~   27 (57)
                      |||+||.++|+.. ..++++|.+||+-.
T Consensus        11 mnwvggvrrrvilkeeerrrqeqffaah   38 (146)
T UniRef100_UPI0   11 MNWVGGVRRRVILKEEERRRQEQFFAAH   38 (146)
Confidence            8999999999877 56778899999754


No 220
>UniRef100_K2RCV3 Uncharacterized protein n=1 Tax=Macrophomina phaseolina (strain MS6) TaxID=1126212 RepID=K2RCV3_MACPH
Probab=96.17  E-value=0.0013  Score=50.91  Aligned_cols=34  Identities=38%  Similarity=0.544  Sum_probs=30.7  Template_Neff=1.000

Q Homo_sapiens      1 MNWVGGSRTRVLI-KQERRKQKEYFEKKRLKSKMK   34 (57)
Q Consensus         1 mnW~gG~~~r~~~-k~~~~rQKeyFek~r~~~k~~   34 (57)
                      |||+||.+.|++. +...++||.+|+|.|..-..+
T Consensus         1 mnwtggtlqrhsnnnpltrrqkrhfaklrahvhhk   35 (472)
T UniRef100_K2RC    1 MNWTGGTLQRHSNNNPLTRRQKRHFAKLRAHVHHK   35 (472)
Confidence            8999999999998 777899999999999877665


No 221
>UniRef100_A0A5N6PDV9 Uncharacterized protein n=1 Tax=Mikania micrantha TaxID=192012 RepID=A0A5N6PDV9_9ASTR
Probab=96.16  E-value=0.0014  Score=54.21  Aligned_cols=41  Identities=27%  Similarity=0.511  Sum_probs=29.5  Template_Neff=1.000

Q Homo_sapiens     15 QERRKQKEYFEKKRLKSKMK---LLGVLSPVK---------NSTVSLDLLNLY   55 (57)
Q Consensus        15 ~~~~rQKeyFek~r~~~k~~---~~g~~s~~~---------~~~~SlDllsL~   55 (57)
                      .+..-||+|||+++++++++   ..|..+..+         .+.+|||+|||+
T Consensus       440 eksqlqkqyfeqrkrqqqqqehnssglqnstdkkvpysqchennrsldvlsll  492 (1068)
T UniRef100_A0A5  440 EKSQLQKQYFEQRKRQQQQQEHNSSGLQNSTDKKVPYSQCHENNRSLDVLSLL  492 (1068)
Confidence            34567999999999987764   345543322         357999999986


No 222
>UniRef100_A0A066XAU3 Uncharacterized protein n=1 Tax=Colletotrichum sublineola TaxID=1173701 RepID=A0A066XAU3_COLSU
Probab=96.09  E-value=0.0017  Score=53.87  Aligned_cols=32  Identities=41%  Similarity=0.631  Sum_probs=29.0  Template_Neff=1.000

Q Homo_sapiens      1 MNWVGGSRTRVLI----KQERRKQKEYFEKKRLKSK   32 (57)
Q Consensus         1 mnW~gG~~~r~~~----k~~~~rQKeyFek~r~~~k   32 (57)
                      |||+.|.+.|++.    |.+..+|++||+|.|....
T Consensus       285 mnwtegalarhsrgrgwkpelakqrqyfakaraglr  320 (1114)
T UniRef100_A0A0  285 MNWTEGALARHSRGRGWKPELAKQRQYFAKARAGLR  320 (1114)
Confidence            8999999999988    8899999999999987654


No 223
>UniRef100_A0A1L9NG14 Uncharacterized protein n=1 Tax=Aspergillus tubingensis (strain CBS 134.48) TaxID=767770 RepID=A0A1L9NG14_ASPTC
Probab=96.02  E-value=0.0017  Score=52.60  Aligned_cols=29  Identities=31%  Similarity=0.564  Sum_probs=23.9  Template_Neff=2.976

Q Homo_sapiens      1 MNWVGGSRTRVLIKQERRKQKEYFEKKRLK   30 (57)
Q Consensus         1 mnW~gG~~~r~~~k~~~~rQKeyFek~r~~   30 (57)
                      ||||||.++||+.... +.+||.|.|-|..
T Consensus        14 mnwtggrlrrhs~~~~-~~kkq~f~~~r~~   42 (575)
T UniRef100_A0A1   14 MNWTGGRLRRHSSYKT-GNKKQNFKRSRSA   42 (575)
Confidence            9999999999997333 3389999998876


No 224
>UniRef100_UPI000CDFDE66 uncharacterized protein LOC111981165 n=1 Tax=Salvelinus alpinus TaxID=8036 RepID=UPI000CDFDE66
Probab=96.00  E-value=0.0021  Score=47.89  Aligned_cols=28  Identities=46%  Similarity=0.717  Sum_probs=24.0  Template_Neff=1.406

Q Homo_sapiens     30 KSKMKLLGVL-SPVKNSTVSLDLLNLYMV   57 (57)
Q Consensus        30 ~~k~~~~g~~-s~~~~~~~SlDllsL~~v   57 (57)
                      +.+|+++|+. +|.+.+++||||++||||
T Consensus         2 qrkmktlgiptspkgassgsmdlvtlfiv   30 (287)
T UniRef100_UPI0    2 QRKMKTLGIPTSPKGASSGSMDLVTLFIV   30 (287)
Confidence            5678899986 667778999999999997


No 225
>UniRef100_A0A3N4L7T4 Uncharacterized protein n=1 Tax=Morchella conica CCBAS932 TaxID=1392247 RepID=A0A3N4L7T4_9PEZI
Probab=95.99  E-value=0.0022  Score=52.84  Aligned_cols=33  Identities=48%  Similarity=0.721  Sum_probs=28.1  Template_Neff=1.121

Q Homo_sapiens      1 MNWVGGSRTRVLI--KQERRKQKEYFEKKRLKSKM   33 (57)
Q Consensus         1 mnW~gG~~~r~~~--k~~~~rQKeyFek~r~~~k~   33 (57)
                      |||+||++.|.-+  ....+.||.||+|.|.+.-.
T Consensus         1 mnwtggsrar~gkpssdtariqksyfakvraknst   35 (940)
T UniRef100_A0A3    1 MNWTGGSRARNGKPSSDTARIQKSYFAKVRAKNST   35 (940)
Confidence            8999999999876  55678899999999987654


No 226
>UniRef100_A0A0F7TR64 Uncharacterized protein n=1 Tax=Penicillium brasilianum TaxID=104259 RepID=A0A0F7TR64_PENBI
Probab=95.98  E-value=0.0023  Score=47.60  Aligned_cols=38  Identities=29%  Similarity=0.510  Sum_probs=30.1  Template_Neff=1.000

Q Homo_sapiens      1 MNWVGGSRTRVLI--KQERRKQKEYFEKKRLKSKMKLLGV   38 (57)
Q Consensus         1 mnW~gG~~~r~~~--k~~~~rQKeyFek~r~~~k~~~~g~   38 (57)
                      |||+||.++|++.  .-..+.||+-|++.|.+.-....|-
T Consensus         1 mnwtggqlrrhsarqsilsktqkqnfarsrqqasnrvpgq   40 (305)
T UniRef100_A0A0    1 MNWTGGQLRRHSARQSILSKTQKQNFARSRQQASNRVPGQ   40 (305)
Confidence            8999999999987  3446779999999988776654443


No 227
>UniRef100_A0A1Y1ICZ6 Uncharacterized protein n=1 Tax=Klebsormidium nitens TaxID=105231 RepID=A0A1Y1ICZ6_KLENI
Probab=95.96  E-value=0.0024  Score=53.07  Aligned_cols=55  Identities=31%  Similarity=0.623  Sum_probs=39.0  Template_Neff=1.000

Q Homo_sapiens      1 MNWVGGSRTRVLI--KQERRKQKEYFEKKRLKSKMKLLGVLS---------PV-KNSTVSLDLLNLY   55 (57)
Q Consensus         1 mnW~gG~~~r~~~--k~~~~rQKeyFek~r~~~k~~~~g~~s---------~~-~~~~~SlDllsL~   55 (57)
                      +.|.||++++++-  .+..-+|+.|||++|+-......|.--         |. ....+||||++|-
T Consensus         2 lawrggsrrkiketkqsvqgkqrhffeqrrllnrsdasgsvrraedaaasfpakqrkggsldiislt   68 (1118)
T UniRef100_A0A1    2 LAWRGGSRRKIKETKQSVQGKQRHFFEQRRLLNRSDASGSVRRAEDAAASFPAKQRKGGSLDIISLT   68 (1118)
Confidence            3699999988865  566778999999999866554444311         11 1356999999874


No 228
>UniRef100_A0A2K1J066 Uncharacterized protein n=1 Tax=Physcomitrium patens TaxID=3218 RepID=A0A2K1J066_PHYPA
Probab=95.96  E-value=0.0025  Score=53.50  Aligned_cols=54  Identities=30%  Similarity=0.612  Sum_probs=38.2  Template_Neff=1.000

Q Homo_sapiens      1 MNWVGGSRTRVLI--KQERRKQKEYFEKKRLKSKMKLLGVL-S--PVK---------NSTVSLDLLNLY   55 (57)
Q Consensus         1 mnW~gG~~~r~~~--k~~~~rQKeyFek~r~~~k~~~~g~~-s--~~~---------~~~~SlDllsL~   55 (57)
                      ..|+||.++++-.  .+..++|++||..++-++..- ..++ +  |+.         .+..|||||.|-
T Consensus         2 fqwmggarrkigatkdsklkrqreffdhrkekqrrt-esveesrkphtladyiqqnlhggesldilglr   69 (1270)
T UniRef100_A0A2    2 FQWMGGARRKIGATKDSKLKRQREFFDHRKEKQRRT-ESVEESRKPHTLADYIQQNLHGGESLDILGLR   69 (1270)
Confidence            3699999988765  677889999999988876652 1221 1  211         256899999874


No 229
>UniRef100_A0A420HAW3 Uncharacterized protein n=1 Tax=Golovinomyces cichoracearum TaxID=62708 RepID=A0A420HAW3_9PEZI
Probab=95.95  E-value=0.0024  Score=50.74  Aligned_cols=33  Identities=27%  Similarity=0.526  Sum_probs=28.8  Template_Neff=1.238

Q Homo_sapiens      1 MNWVGGSRTRVLI--KQERRKQKEYFEKKRLKSKM   33 (57)
Q Consensus         1 mnW~gG~~~r~~~--k~~~~rQKeyFek~r~~~k~   33 (57)
                      |||+||.+..|+.  .+.+.+|+++|+|.|.....
T Consensus        50 mnwtgg~lqqhs~s~asaknrqrqhfakvrqnlrh   84 (572)
T UniRef100_A0A4   50 MNWTGGRLQQHSTSGASAKNRQRQHFAKVRQNLRH   84 (572)
Confidence            8999999999987  66778999999999986655


No 230
>UniRef100_A0A0F8A4M8 Uncharacterized protein n=1 Tax=Hirsutella minnesotensis 3608 TaxID=1043627 RepID=A0A0F8A4M8_9HYPO
Probab=95.91  E-value=0.0028  Score=44.86  Aligned_cols=32  Identities=28%  Similarity=0.502  Sum_probs=26.7  Template_Neff=1.000

Q Homo_sapiens      1 MNWVGGSRTRVLI----KQERRKQKEYFEKKRLKSK   32 (57)
Q Consensus         1 mnW~gG~~~r~~~----k~~~~rQKeyFek~r~~~k   32 (57)
                      |||+.|++.|+++    ..+-.+|+|+|++.|....
T Consensus         1 mnwtegslarhskikrrgdddarqrqhfarvrsrld   36 (196)
T UniRef100_A0A0    1 MNWTEGSLARHSKIKRRGDDDARQRQHFARVRSRLD   36 (196)
Confidence            8999999999987    3456789999999887543


No 231
>UniRef100_A0A0B2XIH5 Uncharacterized protein n=1 Tax=Metarhizium robertsii (strain ARSEF 23 / ATCC MYA-3075) TaxID=655844 RepID=A0A0B2XIH5_METRA
Probab=95.90  E-value=0.0029  Score=46.47  Aligned_cols=31  Identities=39%  Similarity=0.792  Sum_probs=26.4  Template_Neff=1.000

Q Homo_sapiens      1 MNWVGGSRTRVLI----KQERRKQKEYFEKKRLKS   31 (57)
Q Consensus         1 mnW~gG~~~r~~~----k~~~~rQKeyFek~r~~~   31 (57)
                      |||+.|.+.|..+    ..+..+|.|||+|.|+..
T Consensus        68 mnwtegararapknrrrdeelsrqqeffakarrrh  102 (266)
T UniRef100_A0A0   68 MNWTEGARARAPKNRRRDEELSRQQEFFAKARMRH  102 (266)
Confidence            8999999998766    466789999999988754


No 232
>UniRef100_S8DGM0 Uncharacterized protein n=1 Tax=Genlisea aurea TaxID=192259 RepID=S8DGM0_9LAMI
Probab=95.90  E-value=0.0029  Score=48.10  Aligned_cols=42  Identities=33%  Similarity=0.488  Sum_probs=29.0  Template_Neff=1.000

Q Homo_sapiens     14 KQERRKQKEYFEKKRLKSKMK---LLGVLSPVK--NSTVSLDLLNLY   55 (57)
Q Consensus        14 k~~~~rQKeyFek~r~~~k~~---~~g~~s~~~--~~~~SlDllsL~   55 (57)
                      ++..++||+|||++++-.+-+   ..|-.+|.-  .-.+|||+|.|-
T Consensus        20 ksthkrqkqyfeqrkrllqekgdsavgkhppslnwecngsldvlcle   66 (370)
T UniRef100_S8DG   20 KSTHKRQKQYFEQRKRLLQEKGDSAVGKHPPSLNWECNGSLDVLCLE   66 (370)
Confidence            788899999999998865543   133333322  246999999874


No 233
>UniRef100_L2FTP0 Uncharacterized protein n=2 Tax=Colletotrichum fructicola TaxID=690256 RepID=L2FTP0_COLFN
Probab=95.90  E-value=0.0029  Score=51.64  Aligned_cols=32  Identities=38%  Similarity=0.645  Sum_probs=28.8  Template_Neff=1.000

Q Homo_sapiens      1 MNWVGGSRTRVLI----KQERRKQKEYFEKKRLKSK   32 (57)
Q Consensus         1 mnW~gG~~~r~~~----k~~~~rQKeyFek~r~~~k   32 (57)
                      |||+.|.+.|++.    |.+..+|.|||+|.|....
T Consensus         1 mnwtegalarhsrgprwkpdvarqqeyfakaragrr   36 (844)
T UniRef100_L2FT    1 MNWTEGALARHSRGPRWKPDVARQQEYFAKARAGRR   36 (844)
Confidence            8999999999988    8889999999999988554


No 234
>UniRef100_A0A2H5N2M8 Uncharacterized protein n=1 Tax=Citrus unshiu TaxID=55188 RepID=A0A2H5N2M8_CITUN
Probab=95.83  E-value=0.0035  Score=45.56  Aligned_cols=47  Identities=30%  Similarity=0.470  Sum_probs=27.3  Template_Neff=1.000

Q Homo_sapiens      2 NWVGGSRTRVLIKQERRKQKEYFEKKRLKSKMKLLGVLSPV-KNSTVSLDLLNLY   55 (57)
Q Consensus         2 nW~gG~~~r~~~k~~~~rQKeyFek~r~~~k~~~~g~~s~~-~~~~~SlDllsL~   55 (57)
                      -|+||+++++... .+..||     ++++++ ++.-+++.. ..+.+|||+|+|+
T Consensus         3 lwmggsrrkvtts-rksaqk-----rkrqqq-qtavldshadpkehrsldvlsll   50 (241)
T UniRef100_A0A2    3 LWMGGSRRKVTTS-RKSAQK-----RKRQQQ-QTAVLDSHADPKEHRSLDVLSLL   50 (241)
Confidence            5999999887651 111222     233333 233333333 2578999999987


No 235
>UniRef100_A0A8G1VTX1 Uncharacterized protein n=1 Tax=Aspergillus fijiensis CBS 313.89 TaxID=1448319 RepID=A0A8G1VTX1_9EURO
Probab=95.82  E-value=0.0035  Score=38.08  Aligned_cols=21  Identities=48%  Similarity=0.760  Sum_probs=15.3  Template_Neff=1.000

Q Homo_sapiens      1 MNWVGGSRTRVLI-KQERRKQK   21 (57)
Q Consensus         1 mnW~gG~~~r~~~-k~~~~rQK   21 (57)
                      |||+||.++|++. ..+.++||
T Consensus         1 mnwtggrlrrhsaihaksrkqk   22 (67)
T UniRef100_A0A8    1 MNWTGGRLRRHSAIHAKSRKQK   22 (67)
Confidence            8999999999987 33334443


No 236
>UniRef100_W1P945 Uncharacterized protein n=1 Tax=Amborella trichopoda TaxID=13333 RepID=W1P945_AMBTC
Probab=95.81  E-value=0.0037  Score=47.58  Aligned_cols=38  Identities=32%  Similarity=0.346  Sum_probs=25.2  Template_Neff=1.000

Q Homo_sapiens     18 RKQKEYFEKKRLKSKMKLLGVL-----SPV--KNSTVSLDLLNLY   55 (57)
Q Consensus        18 ~rQKeyFek~r~~~k~~~~g~~-----s~~--~~~~~SlDllsL~   55 (57)
                      --||+|||++|+-.+...+.-+     -..  -.+.+|||||+|.
T Consensus        91 ilqkqyfeqrkrlrqapdleksldgrnmhaddyqeprsldilnlm  135 (368)
T UniRef100_W1P9   91 ILQKQYFEQRKRLRQAPDLEKSLDGRNMHADDYQEPRSLDILNLM  135 (368)
Confidence            4599999999886655333221     111  1378999999985


No 237
>UniRef100_A0A6G1MJM5 Uncharacterized protein n=1 Tax=Orbilia oligospora TaxID=2813651 RepID=A0A6G1MJM5_ORBOL
Probab=95.78  E-value=0.0039  Score=46.58  Aligned_cols=33  Identities=48%  Similarity=0.706  Sum_probs=25.8  Template_Neff=1.150

Q Homo_sapiens      1 MNWVGGSRTRVLI--KQERRKQKEYFEKKRLKSKM   33 (57)
Q Consensus         1 mnW~gG~~~r~~~--k~~~~rQKeyFek~r~~~k~   33 (57)
                      |||+||.+.|...  ......|++||++.|.-+-.
T Consensus        35 mnwvggtrtrrr~gqp~pa~qq~~yfarlrsdqwa   69 (296)
T UniRef100_A0A6   35 MNWVGGTRTRRRGGQPQPATQQKEYFARLRSDQWA   69 (296)
Confidence            8999999888765  45567799999998865543


No 238
>UniRef100_A0A0S6XJG2 Uncharacterized protein n=1 Tax=Fungal sp. (strain No.11243) TaxID=1603295 RepID=A0A0S6XJG2_BLOB1
Probab=95.77  E-value=0.004  Score=48.15  Aligned_cols=32  Identities=38%  Similarity=0.716  Sum_probs=27.7  Template_Neff=1.000

Q Homo_sapiens      1 MNWVGGSRTRVLI--KQERRKQKEYFEKKRLKSK   32 (57)
Q Consensus         1 mnW~gG~~~r~~~--k~~~~rQKeyFek~r~~~k   32 (57)
                      |||+||...||..  +...+.||.||++.|-...
T Consensus         1 mnwvgggqqrharpgntvtkqqkayfararnnrh   34 (434)
T UniRef100_A0A0    1 MNWVGGGQQRHARPGNTVTKQQKAYFARARNNRH   34 (434)
Confidence            8999999999987  6777889999999887554


No 239
>UniRef100_F8MD15 Uncharacterized protein n=1 Tax=Neurospora tetrasperma (strain FGSC 2508 / ATCC MYA-4615 / P0657) TaxID=510951 RepID=F8MD15_NEUT8
Probab=95.75  E-value=0.0042  Score=49.78  Aligned_cols=30  Identities=37%  Similarity=0.750  Sum_probs=25.6  Template_Neff=1.000

Q Homo_sapiens      1 MNWVGGSRTRVLI------KQERRKQKEYFEKKRLK   30 (57)
Q Consensus         1 mnW~gG~~~r~~~------k~~~~rQKeyFek~r~~   30 (57)
                      |||+.|.+-|++.      +.++.+|||||++....
T Consensus         1 mnwtegtlyrhsrgklrkanaekqrqkeyfarahir   36 (651)
T UniRef100_F8MD    1 MNWTEGTLYRHSRGKLRKANAEKQRQKEYFARAHIR   36 (651)
Confidence            8999999999876      56788999999987653


No 240
>UniRef100_A0A5M9J7Q2 Uncharacterized protein n=2 Tax=Monilinia fructicola TaxID=38448 RepID=A0A5M9J7Q2_MONFR
Probab=95.74  E-value=0.0043  Score=49.14  Aligned_cols=31  Identities=39%  Similarity=0.523  Sum_probs=25.8  Template_Neff=1.000

Q Homo_sapiens      1 MNWVGGSRTRVLIK------QERRKQKEYFEKKRLKS   31 (57)
Q Consensus         1 mnW~gG~~~r~~~k------~~~~rQKeyFek~r~~~   31 (57)
                      |||+||.+.|++.+      ....+||++|+|.+...
T Consensus         1 mnwtggrlkrhsgksshrggaltnrqkehfakmkanl   37 (565)
T UniRef100_A0A5    1 MNWTGGRLKRHSGKSSHRGGALTNRQKEHFAKMKANL   37 (565)
Confidence            89999999999874      34578999999988754


No 241
>UniRef100_A0A8H3F572 Uncharacterized protein n=1 Tax=Imshaugia aleurites TaxID=172621 RepID=A0A8H3F572_9LECA
Probab=95.74  E-value=0.0041  Score=51.76  Aligned_cols=33  Identities=39%  Similarity=0.544  Sum_probs=27.5  Template_Neff=1.587

Q Homo_sapiens      1 MNWVGGSRTRVLI----KQERRKQKEYFEKKRLKSKM   33 (57)
Q Consensus         1 mnW~gG~~~r~~~----k~~~~rQKeyFek~r~~~k~   33 (57)
                      |||+||.+.|...    -+...+||.+|+|.|.+.+.
T Consensus         1 mnwtggalsrsrna~~~~sls~kqknhfakarv~l~~   37 (874)
T UniRef100_A0A8    1 MNWTGGALSRSRNANAKVSLSVKQKNHFAKARVKLQQ   37 (874)
Confidence            8999999988765    35567899999999987665


No 242
>UniRef100_A0A438N5G8 Uncharacterized protein n=1 Tax=Exophiala mesophila TaxID=212818 RepID=A0A438N5G8_EXOME
Probab=95.74  E-value=0.0044  Score=51.00  Aligned_cols=33  Identities=36%  Similarity=0.583  Sum_probs=28.8  Template_Neff=1.000

Q Homo_sapiens      1 MNWVGGSRTRVLI---KQERRKQKEYFEKKRLKSKM   33 (57)
Q Consensus         1 mnW~gG~~~r~~~---k~~~~rQKeyFek~r~~~k~   33 (57)
                      |||+||.++|+++   +...+.||.+|+|.|+....
T Consensus        48 mnwtgghlnrhskvnsntllksqkrhfakarlraet   83 (903)
T UniRef100_A0A4   48 MNWTGGHLNRHSKVNSNTLLKSQKRHFAKARLRAET   83 (903)
Confidence            8999999999988   56678899999999997654


No 243
>UniRef100_S3CX00 Uncharacterized protein n=1 Tax=Glarea lozoyensis (strain ATCC 20868 / MF5171) TaxID=1116229 RepID=S3CX00_GLAL2
Probab=95.57  E-value=0.0063  Score=49.67  Aligned_cols=31  Identities=35%  Similarity=0.543  Sum_probs=27.2  Template_Neff=1.000

Q Homo_sapiens      1 MNWVGGSRTRVLI--KQERRKQKEYFEKKRLKS   31 (57)
Q Consensus         1 mnW~gG~~~r~~~--k~~~~rQKeyFek~r~~~   31 (57)
                      |||+||.+.|++.  .+.+++|.++|+|.|...
T Consensus         1 mnwtggrlhrhsnagsslkrkqeqhfakvkqnl   33 (792)
T UniRef100_S3CX    1 MNWTGGRLHRHSNAGSSLKRKQEQHFAKVKQNL   33 (792)
Confidence            8999999999988  677889999999987654


No 244
>UniRef100_UPI000C9E1165 uncharacterized protein C12orf40-like n=1 Tax=Equus caballus TaxID=9796 RepID=UPI000C9E1165
Probab=95.46  E-value=0.0082  Score=39.26  Aligned_cols=24  Identities=88%  Similarity=1.100  Sum_probs=21.1  Template_Neff=1.000

Q Homo_sapiens     34 KLLGVLSPVKNSTVSLDLLNLYMV   57 (57)
Q Consensus        34 ~~~g~~s~~~~~~~SlDllsL~~v   57 (57)
                      +.-|+.+|..++++|||+|+|-+|
T Consensus         2 klrgvlspvknsavsldllnlcmv   25 (104)
T UniRef100_UPI0    2 KLRGVLSPVKNSAVSLDLLNLCMV   25 (104)
Confidence            456888999999999999999876


No 245
>UniRef100_A0A1J7IMA4 Uncharacterized protein n=1 Tax=Coniochaeta ligniaria NRRL 30616 TaxID=1408157 RepID=A0A1J7IMA4_9PEZI
Probab=95.44  E-value=0.0081  Score=50.44  Aligned_cols=31  Identities=42%  Similarity=0.478  Sum_probs=27.7  Template_Neff=1.444

Q Homo_sapiens      1 MNWVGGSRTRVLI----KQERRKQKEYFEKKRLKS   31 (57)
Q Consensus         1 mnW~gG~~~r~~~----k~~~~rQKeyFek~r~~~   31 (57)
                      |||+.|.+.||+.    |+..-+|||+|+|.|...
T Consensus        59 mnwtegklarhsrarqskqt~l~qkehfakaragl   93 (961)
T UniRef100_A0A1   59 MNWTEGKLARHSRARQSKQTVLHQKEHFAKARAGL   93 (961)
Confidence            8999999999987    777789999999999854


No 246
>UniRef100_A0A218UGY1 Uncharacterized protein n=1 Tax=Lonchura striata domestica TaxID=299123 RepID=A0A218UGY1_9PASE
Probab=95.42  E-value=0.0087  Score=46.67  Aligned_cols=24  Identities=83%  Similarity=1.151  Sum_probs=20.3  Template_Neff=1.229

Q Homo_sapiens     33 MKLLGVLSPVKNSTVSLDLLNLYMV   57 (57)
Q Consensus        33 ~~~~g~~s~~~~~~~SlDllsL~~v   57 (57)
                      |+.+|+++| +++++|||||+||+|
T Consensus         1 mkll~vssp-kssavsldllnlyvv   24 (423)
T UniRef100_A0A2    1 MKLLGVSSP-KSSAVSLDLLNLYVV   24 (423)
Confidence            567888877 568899999999987


No 247
>UniRef100_A0A3M7EHH7 Uncharacterized protein n=1 Tax=Hortaea werneckii TaxID=91943 RepID=A0A3M7EHH7_HORWE
Probab=95.34  E-value=0.01  Score=44.29  Aligned_cols=33  Identities=36%  Similarity=0.597  Sum_probs=28.2  Template_Neff=1.000

Q Homo_sapiens      1 MNWVGGSRTRVLI---KQERRKQKEYFEKKRLKSKM   33 (57)
Q Consensus         1 mnW~gG~~~r~~~---k~~~~rQKeyFek~r~~~k~   33 (57)
                      |.|+||.++|+..   +....+||.+|+|.|..-+.
T Consensus        12 mdwtggvrrrfaagknnalvqkqkahfakvrsrtqn   47 (289)
T UniRef100_A0A3   12 MDWTGGVRRRFAAGKNNALVQKQKAHFAKVRSRTQN   47 (289)
Confidence            7899999999876   55678899999999987665


No 248
>UniRef100_A0A433DD47 Uncharacterized protein (Fragment) n=1 Tax=Jimgerdemannia flammicorona TaxID=994334 RepID=A0A433DD47_9FUNG
Probab=95.31  E-value=0.011  Score=49.39  Aligned_cols=34  Identities=41%  Similarity=0.828  Sum_probs=31.2  Template_Neff=1.000

Q Homo_sapiens      1 MNWVGGSRTRVLIKQERRKQKEYFEKKRLKSKMK   34 (57)
Q Consensus         1 mnW~gG~~~r~~~k~~~~rQKeyFek~r~~~k~~   34 (57)
                      |||+||.+..++.|-+..+|+.||.+.|+....+
T Consensus        50 mnwtggkrtsvkakldlqkqrdffnrqrlrryhq   83 (1018)
T UniRef100_A0A4   50 MNWTGGKRTSVKAKLDLQKQRDFFNRQRLRRYHQ   83 (1018)
Confidence            8999999999999999999999999999987664


No 249
>UniRef100_A0A1U7LQJ2 Uncharacterized protein n=1 Tax=Neolecta irregularis (strain DAH-3) TaxID=1198029 RepID=A0A1U7LQJ2_NEOID
Probab=95.31  E-value=0.011  Score=46.19  Aligned_cols=34  Identities=35%  Similarity=0.737  Sum_probs=28.6  Template_Neff=1.000

Q Homo_sapiens      1 MNWVGGSRTRVLI--KQERRKQKEYFEKKRLKSKMK   34 (57)
Q Consensus         1 mnW~gG~~~r~~~--k~~~~rQKeyFek~r~~~k~~   34 (57)
                      |||+||.+...++  -..+.+|+.||.+.|++..-.
T Consensus         1 mnwtggkrssyskvalnikakqrdffsqnrlkkrpr   36 (452)
T UniRef100_A0A1    1 MNWTGGKRSSYSKVALNIKAKQRDFFSQNRLKKRPR   36 (452)
Confidence            8999999988776  566788999999999977653


No 250
>UniRef100_A0A2T9YKU2 Uncharacterized protein n=1 Tax=Smittium simulii TaxID=133385 RepID=A0A2T9YKU2_9FUNG
Probab=95.30  E-value=0.011  Score=42.31  Aligned_cols=30  Identities=40%  Similarity=0.821  Sum_probs=25.8  Template_Neff=1.000

Q Homo_sapiens      1 MNWVGGSRTRVLI-KQERRKQKEYFEKKRLK   30 (57)
Q Consensus         1 mnW~gG~~~r~~~-k~~~~rQKeyFek~r~~   30 (57)
                      |||+||.+...+. +-.+.+||-||-+.|..
T Consensus         1 mnwtggnrnqlklgkisktkqkgfflrnrkh   31 (201)
T UniRef100_A0A2    1 MNWTGGNRNQLKLGKISKTKQKGFFLRNRKH   31 (201)
Confidence            8999999998877 66678899999988764


No 251
>UniRef100_A0A1S3WM39 uncharacterized protein C12orf40 homolog n=1 Tax=Erinaceus europaeus TaxID=9365 RepID=A0A1S3WM39_ERIEU
Probab=95.21  E-value=0.013  Score=46.60  Aligned_cols=25  Identities=84%  Similarity=1.127  Sum_probs=22.8  Template_Neff=1.000

Q Homo_sapiens     33 MKLLGVLSPVKNSTVSLDLLNLYMV   57 (57)
Q Consensus        33 ~~~~g~~s~~~~~~~SlDllsL~~v   57 (57)
                      |+.+|+++|.-+...|||||+||||
T Consensus         1 mkllgvsspvvnatasldllnlymv   25 (544)
T UniRef100_A0A1    1 MKLLGVSSPVVNATASLDLLNLYMV   25 (544)
Confidence            5679999999999999999999987


No 252
>UniRef100_A0A017S469 Uncharacterized protein n=1 Tax=Aspergillus ruber CBS 135680 TaxID=1388766 RepID=A0A017S469_9EURO
Probab=95.20  E-value=0.013  Score=47.50  Aligned_cols=29  Identities=38%  Similarity=0.582  Sum_probs=23.8  Template_Neff=1.436

Q Homo_sapiens      1 MNWVGGSRTRVLIKQERRKQKEYFEKKRLK   30 (57)
Q Consensus         1 mnW~gG~~~r~~~k~~~~rQKeyFek~r~~   30 (57)
                      |||+||.+.|+++.. ..-||+-|+|.|..
T Consensus         1 mnwtggrlqr~skdp-~~lqkqrfak~r~r   29 (591)
T UniRef100_A0A0    1 MNWTGGRLQRHSKDP-NTLQKQRFAKPRSR   29 (591)
Confidence            899999999998732 35688889998876


No 253
>UniRef100_UPI00051C064D uncharacterized protein LOC104096065 isoform X1 n=1 Tax=Nicotiana tomentosiformis TaxID=4098 RepID=UPI00051C064D
Probab=95.20  E-value=0.014  Score=46.53  Aligned_cols=39  Identities=28%  Similarity=0.312  Sum_probs=28.9  Template_Neff=1.000

Q Homo_sapiens     17 RRKQKEYFEKKRLKSKMKLLGVLSP---------VKNSTVSLDLLNLY   55 (57)
Q Consensus        17 ~~rQKeyFek~r~~~k~~~~g~~s~---------~~~~~~SlDllsL~   55 (57)
                      .--|.+|||+++++.+++.-..++.         ...+++||||-+|+
T Consensus       350 silqqqyfeqrkrqeqqkkdaresffeekircnqqekssrsldirsll  397 (543)
T UniRef100_UPI0  350 SILQQQYFEQRKRQEQQKKDARESFFEEKIRCNQQEKSSRSLDIRSLL  397 (543)
Confidence            3468999999999888765443432         23578999999886


No 254
>UniRef100_UPI000F6678BE uncharacterized protein LOC113800080 n=1 Tax=Penaeus vannamei TaxID=6689 RepID=UPI000F6678BE
Probab=95.15  E-value=0.014  Score=49.30  Aligned_cols=27  Identities=56%  Similarity=1.157  Sum_probs=23.4  Template_Neff=1.401

Q Homo_sapiens      1 MNWVGGSRTRVLI-KQERRKQKEYFEKK   27 (57)
Q Consensus         1 mnW~gG~~~r~~~-k~~~~rQKeyFek~   27 (57)
                      |||+||.++|+.. -.++++|.|||+-.
T Consensus         1 mnwvggvrrrv~lkeeerrrqeqffaah   28 (1003)
T UniRef100_UPI0    1 MNWVGGVRRRVLLKEEERRRQEQFFAAH   28 (1003)
Confidence            8999999999987 56788999999853


No 255
>UniRef100_A0A6G1GSN1 Uncharacterized protein n=1 Tax=Aulographum hederae CBS 113979 TaxID=1176131 RepID=A0A6G1GSN1_9PEZI
Probab=95.05  E-value=0.018  Score=48.00  Aligned_cols=33  Identities=33%  Similarity=0.465  Sum_probs=28.3  Template_Neff=1.000

Q Homo_sapiens      1 MNWVGGSRTRVLI---KQERRKQKEYFEKKRLKSKM   33 (57)
Q Consensus         1 mnW~gG~~~r~~~---k~~~~rQKeyFek~r~~~k~   33 (57)
                      |||+||.+.-++.   |+..-+|+++|+|.|.+...
T Consensus        86 mnwtggklqlhsrksdksvidrqrqhfakartklrn  121 (932)
T UniRef100_A0A6   86 MNWTGGKLQLHSRKSDKSVIDRQRQHFAKARTKLRN  121 (932)
Confidence            8999999988877   56667999999999987765


No 256
>UniRef100_A0A2V5IRB8 Uncharacterized protein n=1 Tax=Aspergillus indologenus CBS 114.80 TaxID=1450541 RepID=A0A2V5IRB8_9EURO
Probab=95.04  E-value=0.018  Score=45.03  Aligned_cols=36  Identities=36%  Similarity=0.672  Sum_probs=26.4  Template_Neff=1.101

Q Homo_sapiens      1 MNWVGGSRTRVLI-KQERRKQKEYFEKKRLKSKMKLLGV   38 (57)
Q Consensus         1 mnW~gG~~~r~~~-k~~~~rQKeyFek~r~~~k~~~~g~   38 (57)
                      |||+||.++||.. ..+.+  |+-|.|.|...-.+..|+
T Consensus         1 mnwtggrlrrh~aihaksr--kq~fkkqrtnrdl~atg~   37 (424)
T UniRef100_A0A2    1 MNWTGGRLRRHSAIHAKSR--KQRFKKQRTNRDLKATGI   37 (424)
Confidence            8999999999987 33333  445888888777666555


No 257
>UniRef100_UPI001D03F701 uncharacterized protein n=1 Tax=Bacidia gigantensis TaxID=2732470 RepID=UPI001D03F701
Probab=94.91  E-value=0.022  Score=46.65  Aligned_cols=33  Identities=39%  Similarity=0.466  Sum_probs=27.3  Template_Neff=1.000

Q Homo_sapiens      1 MNWVGGSRTRVLI--KQERRKQKEYFEKKRLKSKM   33 (57)
Q Consensus         1 mnW~gG~~~r~~~--k~~~~rQKeyFek~r~~~k~   33 (57)
                      |||+||++-|...  .+....||.+|+|.|.+...
T Consensus         1 mnwtggslyrsrnanasltaiqkkhfakirakrna   35 (737)
T UniRef100_UPI0    1 MNWTGGSLYRSRNANASLTAIQKKHFAKIRAKRNA   35 (737)
Confidence            8999999887665  56778899999999987543


No 258
>UniRef100_A0A0D8JVR6 Uncharacterized protein n=5 Tax=Coccidioides immitis TaxID=5501 RepID=A0A0D8JVR6_COCIM
Probab=94.89  E-value=0.019  Score=47.82  Aligned_cols=31  Identities=32%  Similarity=0.493  Sum_probs=25.5  Template_Neff=2.592

Q Homo_sapiens      1 MNWVGGSRTRVLI---KQERRKQKEYFEKKRLKS   31 (57)
Q Consensus         1 mnW~gG~~~r~~~---k~~~~rQKeyFek~r~~~   31 (57)
                      |||+||.+-||+.   ...+.+.|-+|+|.|+-.
T Consensus        45 mnwtgg~lfrhsfkdk~tlkare~lhfak~~rla   78 (673)
T UniRef100_A0A0   45 MNWTGGRLFRHSFKDKSTLKAREKLHFAKARRLA   78 (673)
Confidence            8999999999987   344668899999988744


No 259
>UniRef100_A0A4U0TLH4 Uncharacterized protein n=1 Tax=Salinomyces thailandica TaxID=706561 RepID=A0A4U0TLH4_9PEZI
Probab=94.84  E-value=0.025  Score=44.42  Aligned_cols=33  Identities=36%  Similarity=0.574  Sum_probs=28.6  Template_Neff=1.000

Q Homo_sapiens      1 MNWVGGSRTRVLI---KQERRKQKEYFEKKRLKSKM   33 (57)
Q Consensus         1 mnW~gG~~~r~~~---k~~~~rQKeyFek~r~~~k~   33 (57)
                      |.|+||.+.|+..   +....+||.+|++.|.+.+.
T Consensus         1 mdwtggvrkrfaagknnallqkqkahfararsklqn   36 (444)
T UniRef100_A0A4    1 MDWTGGVRKRFAAGKNNALLQKQKAHFARARSKLQN   36 (444)
Confidence            8999999999976   56678999999999988765


No 260
>UniRef100_A0A5M8PFJ3 Uncharacterized protein n=1 Tax=Lasallia pustulata TaxID=136370 RepID=A0A5M8PFJ3_9LECA
Probab=94.72  E-value=0.029  Score=45.72  Aligned_cols=33  Identities=33%  Similarity=0.461  Sum_probs=27.4  Template_Neff=1.000

Q Homo_sapiens      1 MNWVGGSRTRVLI--KQERRKQKEYFEKKRLKSKM   33 (57)
Q Consensus         1 mnW~gG~~~r~~~--k~~~~rQKeyFek~r~~~k~   33 (57)
                      |||+||.+.|...  .+...-||.+|+|.|...+.
T Consensus         1 mnwtggrlqrsrhagtslsalqknhfakartrlqs   35 (677)
T UniRef100_A0A5    1 MNWTGGRLQRSRHAGTSLSALQKNHFAKARTRLQS   35 (677)
Confidence            8999999877655  67778899999999987664


No 261
>UniRef100_A0A0C4DVA8 Uncharacterized protein n=1 Tax=Magnaporthiopsis poae (strain ATCC 64411 / 73-15) TaxID=644358 RepID=A0A0C4DVA8_MAGP6
Probab=94.71  E-value=0.028  Score=46.78  Aligned_cols=33  Identities=30%  Similarity=0.461  Sum_probs=29.2  Template_Neff=1.434

Q Homo_sapiens      1 MNWVGGSRTRVLI----KQERRKQKEYFEKKRLKSKM   33 (57)
Q Consensus         1 mnW~gG~~~r~~~----k~~~~rQKeyFek~r~~~k~   33 (57)
                      |||+.|.+.|+..    +...++|.++|++.|.....
T Consensus         1 mnwteg~lar~~~ggrg~~llrrq~~hfa~ar~~~l~   37 (765)
T UniRef100_A0A0    1 MNWTEGSLARYTRGGRGNELLRRQHRHFARARAAMLV   37 (765)
Confidence            8999999999987    78889999999999986544


No 262
>UniRef100_A0A4P9W540 Uncharacterized protein n=1 Tax=Blyttiomyces helicus TaxID=388810 RepID=A0A4P9W540_9FUNG
Probab=94.69  E-value=0.031  Score=44.36  Aligned_cols=33  Identities=33%  Similarity=0.754  Sum_probs=27.3  Template_Neff=1.000

Q Homo_sapiens      1 MNWVGGSRTRVLI-KQERRKQKEYFEKKRLKSKM   33 (57)
Q Consensus         1 mnW~gG~~~r~~~-k~~~~rQKeyFek~r~~~k~   33 (57)
                      |||.||+.++... |...++|+.||.++|.....
T Consensus        89 mnwiggsvrkatgskavsqkqrdffkrrrsgael  122 (491)
T UniRef100_A0A4   89 MNWIGGSVRKATGSKAVSQKQRDFFKRRRSGAEL  122 (491)
Confidence            8999999887765 78889999999998875443


No 263
>UniRef100_A0A1Y2EB94 Uncharacterized protein n=1 Tax=Pseudomassariella vexata TaxID=1141098 RepID=A0A1Y2EB94_9PEZI
Probab=94.63  E-value=0.034  Score=46.13  Aligned_cols=31  Identities=32%  Similarity=0.411  Sum_probs=26.4  Template_Neff=1.000

Q Homo_sapiens      1 MNWVGGSRTRVLI----KQERRKQKEYFEKKRLKS   31 (57)
Q Consensus         1 mnW~gG~~~r~~~----k~~~~rQKeyFek~r~~~   31 (57)
                      |||+.|.+.||+.    +...-+||++|+|.|...
T Consensus         1 mnwtegnlarhshgrakngvlmrqkqhfakarnnl   35 (819)
T UniRef100_A0A1    1 MNWTEGNLARHSHGRAKNGVLMRQKQHFAKARNNL   35 (819)
Confidence            8999999999987    556779999999988643


No 264
>UniRef100_S8AYQ3 Uncharacterized protein n=1 Tax=Penicillium oxalicum (strain 114-2 / CGMCC 5302) TaxID=933388 RepID=S8AYQ3_PENO1
Probab=94.57  E-value=0.036  Score=42.98  Aligned_cols=32  Identities=34%  Similarity=0.538  Sum_probs=26.6  Template_Neff=1.000

Q Homo_sapiens      1 MNWVGGSRTRVLI--KQERRKQKEYFEKKRLKSK   32 (57)
Q Consensus         1 mnW~gG~~~r~~~--k~~~~rQKeyFek~r~~~k   32 (57)
                      |||+||.+.|+..  ......||++|-+.|.+--
T Consensus         1 mnwtggqlhrhltrpgnltqaqkqhffrsrqqpv   34 (382)
T UniRef100_S8AY    1 MNWTGGQLHRHLTRPGNLTQAQKQHFFRSRQQPV   34 (382)
Confidence            8999999999987  5667889999998877543


No 265
>UniRef100_UPI000DBD82C6 hypothetical protein n=1 Tax=Aspergillus japonicus CBS 114.51 TaxID=1448312 RepID=UPI000DBD82C6
Probab=94.54  E-value=0.038  Score=41.04  Aligned_cols=31  Identities=35%  Similarity=0.656  Sum_probs=20.8  Template_Neff=1.000

Q Homo_sapiens      1 MNWVGGSRTRVLI-KQERRKQKEYFEKKRLKSKM   33 (57)
Q Consensus         1 mnW~gG~~~r~~~-k~~~~rQKeyFek~r~~~k~   33 (57)
                      |||+||.++|+.. ..+.++|  -|.|.+...-.
T Consensus         1 mnwtggrlrrhaaihaksrkq--kfkkqktsrdl   32 (254)
T UniRef100_UPI0    1 MNWTGGRLRRHAAIHAKSRKQ--KFKKQKTSRDL   32 (254)
Confidence            8999999999976 3333334  37766654443


No 266
>UniRef100_A0A4Y7KHJ7 Uncharacterized protein (Fragment) n=1 Tax=Papaver somniferum TaxID=3469 RepID=A0A4Y7KHJ7_PAPSO
Probab=94.41  E-value=0.044  Score=42.54  Aligned_cols=38  Identities=26%  Similarity=0.447  Sum_probs=25.0  Template_Neff=1.000

Q Homo_sapiens     16 ERRKQKEYFEKKRLKSKMKLLGVLSPV--K------NSTVSLDLLNLY   55 (57)
Q Consensus        16 ~~~rQKeyFek~r~~~k~~~~g~~s~~--~------~~~~SlDllsL~   55 (57)
                      +.-.|++|||++|+++...  |-+...  +      ..+.=||||||+
T Consensus         8 dpiqqrqyfeqkkrqqhsn--gdddaegtdgsaayhrtpklldilsll   53 (383)
T UniRef100_A0A4    8 DPIQQRQYFEQKKRQQHSN--GDDDAEGTDGSAAYHRTPKLLDILSLL   53 (383)
Confidence            3456899999999987653  222111  1      245679999987


No 267
>UniRef100_A0A0F8UJN8 Uncharacterized protein n=2 Tax=Aspergillus ochraceoroseus TaxID=138278 RepID=A0A0F8UJN8_9EURO
Probab=94.40  E-value=0.04  Score=44.50  Aligned_cols=18  Identities=39%  Similarity=0.695  Sum_probs=14.4  Template_Neff=2.274

Q Homo_sapiens      1 MNWVGGSRTRVLI-KQERR   18 (57)
Q Consensus         1 mnW~gG~~~r~~~-k~~~~   18 (57)
                      ||||||.++||+- +.+.+
T Consensus         1 MNWTGGRLRRHSeiNsKtR   19 (458)
T UniRef100_A0A0    1 MNWTGGRLRRHSEINSKTR   19 (458)
Confidence            8999999999987 44433


No 268
>UniRef100_A0A4Q4VTD8 Uncharacterized protein n=1 Tax=Monosporascus sp. MC13-8B TaxID=2211646 RepID=A0A4Q4VTD8_9PEZI
Probab=94.38  E-value=0.046  Score=39.89  Aligned_cols=31  Identities=32%  Similarity=0.396  Sum_probs=25.5  Template_Neff=1.000

Q Homo_sapiens      1 MNWVGGSRTRVLI-KQERRKQKEYFEKKRLKS   31 (57)
Q Consensus         1 mnW~gG~~~r~~~-k~~~~rQKeyFek~r~~~   31 (57)
                      |||+.|.+.|-.. +...-+||++|++.|-..
T Consensus         1 mnwtegnlargrqrnhllvrqkqhfakvrnnl   32 (217)
T UniRef100_A0A4    1 MNWTEGNLARGRQRNHLLVRQKQHFAKVRNNL   32 (217)
Confidence            8999999888765 566778999999988643


No 269
>UniRef100_A0A0F4GI99 Uncharacterized protein n=1 Tax=Zymoseptoria brevis TaxID=1047168 RepID=A0A0F4GI99_9PEZI
Probab=94.35  E-value=0.048  Score=44.84  Aligned_cols=33  Identities=39%  Similarity=0.591  Sum_probs=27.9  Template_Neff=1.000

Q Homo_sapiens      1 MNWVGGSRTRVLI----KQERRKQKEYFEKKRLKSKM   33 (57)
Q Consensus         1 mnW~gG~~~r~~~----k~~~~rQKeyFek~r~~~k~   33 (57)
                      |.|+||.++|+..    +...++||.+|+|.|....-
T Consensus         1 mdwtggtrrrfaakgkgngilrkqkahfakvragehp   37 (711)
T UniRef100_A0A0    1 MDWTGGTRRRFAAKGKGNGILRKQKAHFAKVRAGEHP   37 (711)
Confidence            8999999999976    45678999999999986554


No 270
>UniRef100_A0A1R3RIF3 Uncharacterized protein n=1 Tax=Aspergillus carbonarius (strain ITEM 5010) TaxID=602072 RepID=A0A1R3RIF3_ASPC5
Probab=94.30  E-value=0.048  Score=35.77  Aligned_cols=28  Identities=39%  Similarity=0.610  Sum_probs=19.2  Template_Neff=1.522

Q Homo_sapiens      1 MNWVGGSRTRVLIKQERRKQKEYFEKKRL   29 (57)
Q Consensus         1 mnW~gG~~~r~~~k~~~~rQKeyFek~r~   29 (57)
                      |||+||.+.|++.... +..||-|.|-+.
T Consensus         1 m~wtggrl~rhs~~~a-~~k~q~~rkp~~   28 (93)
T UniRef100_A0A1    1 MNWTGGRLRRHSNIHA-RNKKQPFRKPRS   28 (93)
Confidence            8999999999987332 334555665544


No 271
>UniRef100_A0A6J3ME91 uncharacterized protein n=1 Tax=Dissoconium aciculare CBS 342.82 TaxID=1314786 RepID=A0A6J3ME91_9PEZI
Probab=94.24  E-value=0.055  Score=44.12  Aligned_cols=31  Identities=35%  Similarity=0.612  Sum_probs=26.9  Template_Neff=1.000

Q Homo_sapiens      1 MNWVGGSRTRVLI---KQERRKQKEYFEKKRLKS   31 (57)
Q Consensus         1 mnW~gG~~~r~~~---k~~~~rQKeyFek~r~~~   31 (57)
                      |.|+||+.+|+.-   ++...+|+.+|+|.|..-
T Consensus        20 mdwtggskrrfadrkgnstlqkqrahfakaraav   53 (634)
T UniRef100_A0A6   20 MDWTGGSKRRFADRKGNSTLQKQRAHFAKARAAV   53 (634)
Confidence            8999999999865   678889999999998754


No 272
>UniRef100_A0A1V6SMT2 Uncharacterized protein n=1 Tax=Penicillium steckii TaxID=303698 RepID=A0A1V6SMT2_9EURO
Probab=94.21  E-value=0.057  Score=42.23  Aligned_cols=29  Identities=34%  Similarity=0.558  Sum_probs=23.6  Template_Neff=1.000

Q Homo_sapiens      1 MNWVGGSRTRVLI--KQERRKQKEYFEKKRL   29 (57)
Q Consensus         1 mnW~gG~~~r~~~--k~~~~rQKeyFek~r~   29 (57)
                      |||+||.++|++.  .-..+.|+.-|+|.|.
T Consensus         1 mnwtggqlrrhsarkgilsktqrknfaksrq   31 (401)
T UniRef100_A0A1    1 MNWTGGQLRRHSARKGILSKTQRKNFAKSRQ   31 (401)
Confidence            8999999999987  3345678899998775


No 273
>UniRef100_A0A0N1HA71 Uncharacterized protein n=1 Tax=Phialophora attinorum TaxID=1664694 RepID=A0A0N1HA71_9EURO
Probab=94.07  E-value=0.066  Score=44.28  Aligned_cols=33  Identities=33%  Similarity=0.670  Sum_probs=27.8  Template_Neff=1.000

Q Homo_sapiens      1 MNWVGGSRTRVLI---KQERRKQKEYFEKKRLKSKM   33 (57)
Q Consensus         1 mnW~gG~~~r~~~---k~~~~rQKeyFek~r~~~k~   33 (57)
                      |||+.|.++|..+   ...+++|.+||++.|..+--
T Consensus         1 mnwtsgqlnrstkankdpvrkkqnqyfarqrinqgp   36 (739)
T UniRef100_A0A0    1 MNWTSGQLNRSTKANKDPVRKKQNQYFARQRINQGP   36 (739)
Confidence            8999999999876   46688999999999886543


No 274
>UniRef100_A0A3M7N6X3 Uncharacterized protein (Fragment) n=1 Tax=Chaetothyriales sp. CBS 132003 TaxID=2249419 RepID=A0A3M7N6X3_9EURO
Probab=94.02  E-value=0.07  Score=41.29  Aligned_cols=32  Identities=28%  Similarity=0.521  Sum_probs=27.5  Template_Neff=1.000

Q Homo_sapiens      1 MNWVGGSRTRVLI---KQERRKQKEYFEKKRLKSK   32 (57)
Q Consensus         1 mnW~gG~~~r~~~---k~~~~rQKeyFek~r~~~k   32 (57)
                      |||+|..+.|+++   +...++||.|.++.|.+.-
T Consensus         1 mnwtgrrlqrhskgnantqlrrqksflararqqhv   35 (355)
T UniRef100_A0A3    1 MNWTGRRLQRHSKGNANTQLRRQKSFLARARQQHV   35 (355)
Confidence            8999999999998   5667899999999887643


No 275
>UniRef100_A0A3E2HEQ6 Uncharacterized protein (Fragment) n=1 Tax=Scytalidium lignicola TaxID=5539 RepID=A0A3E2HEQ6_SCYLI
Probab=94.02  E-value=0.07  Score=43.49  Aligned_cols=30  Identities=33%  Similarity=0.521  Sum_probs=23.6  Template_Neff=1.000

Q Homo_sapiens      1 MNWVGGSRTRVLI---KQERRKQKEYFEKKRLK   30 (57)
Q Consensus         1 mnW~gG~~~r~~~---k~~~~rQKeyFek~r~~   30 (57)
                      |||+||.+.|+-.   ......|+++|+|..-+
T Consensus         1 mnwtggrlsrhyrrtkgtltaqqrqhfakvqnk   33 (616)
T UniRef100_A0A3    1 MNWTGGRLSRHYRRTKGTLTAQQRQHFAKVQNK   33 (616)
Confidence            8999999999876   33456789999986544


No 276
>UniRef100_A0A197JHZ7 Uncharacterized protein n=1 Tax=Linnemannia elongata AG-77 TaxID=1314771 RepID=A0A197JHZ7_9FUNG
Probab=93.81  E-value=0.086  Score=43.87  Aligned_cols=30  Identities=40%  Similarity=0.830  Sum_probs=26.3  Template_Neff=1.000

Q Homo_sapiens      1 MNWVGGSRTRVLIKQERRKQKEYFEKKRLK   30 (57)
Q Consensus         1 mnW~gG~~~r~~~k~~~~rQKeyFek~r~~   30 (57)
                      |||+||.+.++....++-+|++-|.+.|+-
T Consensus         1 mnwtggrrtkiqataermrqrqrfdrqrrl   30 (779)
T UniRef100_A0A1    1 MNWTGGRRTKIQATAERMRQRQRFDRQRRL   30 (779)
Confidence            899999999988888888999999987763


No 277
>UniRef100_A0A8H3EA25 Uncharacterized protein n=1 Tax=Heterodermia speciosa TaxID=116794 RepID=A0A8H3EA25_9LECA
Probab=93.81  E-value=0.087  Score=43.81  Aligned_cols=32  Identities=38%  Similarity=0.468  Sum_probs=25.8  Template_Neff=1.000

Q Homo_sapiens      1 MNWVGGSRTRVLI----KQERRKQKEYFEKKRLKSK   32 (57)
Q Consensus         1 mnW~gG~~~r~~~----k~~~~rQKeyFek~r~~~k   32 (57)
                      |||+||.+-|...    -+....||.+|+|.|.+-.
T Consensus         1 mnwtggalprsrngnarasltatqkkhfakvrskil   36 (768)
T UniRef100_A0A8    1 MNWTGGALPRSRNGNARASLTATQKKHFAKVRSKIL   36 (768)
Confidence            8999999887655    4556789999999988653


No 278
>UniRef100_A0A8H6CDJ2 Uncharacterized protein n=1 Tax=Letharia lupina TaxID=560253 RepID=A0A8H6CDJ2_9LECA
Probab=93.49  E-value=0.12  Score=44.70  Aligned_cols=33  Identities=36%  Similarity=0.508  Sum_probs=26.3  Template_Neff=1.000

Q Homo_sapiens      1 MNWVGGSRTRVLI----KQERRKQKEYFEKKRLKSKM   33 (57)
Q Consensus         1 mnW~gG~~~r~~~----k~~~~rQKeyFek~r~~~k~   33 (57)
                      |||+||.+.|...    -+..-+||.+|+|.|...+.
T Consensus       352 mnwtggalsrsrntnakvslsvkqknhfakarvnlqn  388 (1227)
T UniRef100_A0A8  352 MNWTGGALSRSRNTNAKVSLSVKQKNHFAKARVNLQN  388 (1227)
Confidence            8999999888755    34456899999999986654


No 279
>UniRef100_A0A139ASS8 Uncharacterized protein n=1 Tax=Gonapodya prolifera (strain JEL478) TaxID=1344416 RepID=A0A139ASS8_GONPJ
Probab=93.42  E-value=0.12  Score=43.46  Aligned_cols=33  Identities=36%  Similarity=0.689  Sum_probs=25.8  Template_Neff=1.000

Q Homo_sapiens      1 MNWVGGSRTRVLI--KQERRKQKEYFEKKRLKSKM   33 (57)
Q Consensus         1 mnW~gG~~~r~~~--k~~~~rQKeyFek~r~~~k~   33 (57)
                      |||+||.+.-...  ..+..+|++||+-+.-....
T Consensus         1 mnwtggqrsgamarrgpetakqreffaakhgralh   35 (869)
T UniRef100_A0A1    1 MNWTGGQRSGAMARRGPETAKQREFFAAKHGRALH   35 (869)
Confidence            8999998876654  67788999999977655443


No 280
>UniRef100_A0A6A7BUS5 Uncharacterized protein n=1 Tax=Piedraia hortae CBS 480.64 TaxID=1314780 RepID=A0A6A7BUS5_9PEZI
Probab=93.22  E-value=0.15  Score=41.51  Aligned_cols=32  Identities=31%  Similarity=0.576  Sum_probs=26.5  Template_Neff=1.000

Q Homo_sapiens      1 MNWVGGSRTRVLI--KQERRKQKEYFEKKRLKSK   32 (57)
Q Consensus         1 mnW~gG~~~r~~~--k~~~~rQKeyFek~r~~~k   32 (57)
                      |.|+||.++|+..  .....+|+.+|+-.|..+.
T Consensus         1 mdwtggarrrfaqredtvvqkqrahfasvraaqn   34 (556)
T UniRef100_A0A6    1 MDWTGGARRRFAQREDTVVQKQRAHFASVRAAQN   34 (556)
Confidence            8999999999987  4556789999999887653


No 281
>UniRef100_A0A2V5HEP5 Uncharacterized protein n=1 Tax=Aspergillus violaceofuscus (strain CBS 115571) TaxID=1450538 RepID=A0A2V5HEP5_ASPV1
Probab=92.81  E-value=0.19  Score=41.31  Aligned_cols=28  Identities=36%  Similarity=0.641  Sum_probs=19.2  Template_Neff=1.527

Q Homo_sapiens      1 MNWVGGSRTRVLI-KQERRKQKEYFEKKRLK   30 (57)
Q Consensus         1 mnW~gG~~~r~~~-k~~~~rQKeyFek~r~~   30 (57)
                      |||+||.++||+. ..+.+  |+-|.|.|..
T Consensus         1 mnwtggrlrrhsaihaksr--kqrfkkqran   29 (530)
T UniRef100_A0A2    1 MNWTGGRLRRHSAIHAKSR--KQKFKKQSTN   29 (530)
Confidence            8999999999987 22223  4447666553


No 282
>UniRef100_F4PJD0 Uncharacterized protein n=1 Tax=Cavenderia fasciculata (strain SH3) TaxID=1054147 RepID=F4PJD0_CAVFA
Probab=92.81  E-value=0.2  Score=34.63  Aligned_cols=32  Identities=25%  Similarity=0.639  Sum_probs=25.7  Template_Neff=1.000

Q Homo_sapiens      2 NWVGGSRTRVLIKQERRKQKEYFEKKRLKSKM   33 (57)
Q Consensus         2 nW~gG~~~r~~~k~~~~rQKeyFek~r~~~k~   33 (57)
                      ||+|..+.-+++...-.-|++||-+.+.+++.
T Consensus         4 nwmgntrkvvkkrkninyqrqyflrnkiqqqq   35 (131)
T UniRef100_F4PJ    4 NWMGNTRKVVKKRKNINYQRQYFLRNKIQQQQ   35 (131)
Confidence            79999887777766667899999998876544


No 283
>UniRef100_A0A3M0W384 DAO domain-containing protein (Fragment) n=1 Tax=Chaetothyriales sp. CBS 134920 TaxID=2249417 RepID=A0A3M0W384_9EURO
Probab=92.40  E-value=0.26  Score=42.98  Aligned_cols=33  Identities=24%  Similarity=0.544  Sum_probs=26.7  Template_Neff=1.178

Q Homo_sapiens      1 MNWVGGSRTRVLI---KQERRKQKEYFEKKRLKSKM   33 (57)
Q Consensus         1 mnW~gG~~~r~~~---k~~~~rQKeyFek~r~~~k~   33 (57)
                      |||+||.+.|+++   +...+.||-|.++..+.+..
T Consensus         1 mnwtggqlqrhskaknntqlktqkgflaraqrrqra   36 (1150)
T UniRef100_A0A3    1 MNWTGGQLQRHSKAKNNTQLKTQKGFLARAQRRQRA   36 (1150)
Confidence            8999999999987   45567899999887665544


No 284
>UniRef100_UPI0018A77ED1 uncharacterized protein LOC119575329 n=1 Tax=Penaeus monodon TaxID=6687 RepID=UPI0018A77ED1
Probab=92.39  E-value=0.26  Score=40.96  Aligned_cols=36  Identities=56%  Similarity=1.009  Sum_probs=27.0  Template_Neff=1.000

Q Homo_sapiens      1 MNWVGGSRTRVLI-KQERRKQKEYFEKKRLKSKMKLLG   37 (57)
Q Consensus         1 mnW~gG~~~r~~~-k~~~~rQKeyFek~r~~~k~~~~g   37 (57)
                      |||+||.+-|+.. -.++++|.+||+- |..++.+..|
T Consensus         1 mnwvggvrcrvllkeeerrrqeqffaa-rasskiknsg   37 (681)
T UniRef100_UPI0    1 MNWVGGVRCRVLLKEEERRRQEQFFAA-RASSKIKNSG   37 (681)
Confidence            8999999999988 5667788898885 4445554444


No 285
>UniRef100_A0A0H5QIY4 Uncharacterized protein n=1 Tax=Spongospora subterranea TaxID=70186 RepID=A0A0H5QIY4_9EUKA
Probab=92.26  E-value=0.29  Score=39.24  Aligned_cols=30  Identities=33%  Similarity=0.781  Sum_probs=24.2  Template_Neff=1.000

Q Homo_sapiens      1 MNWVGGSRTRVLI-K-QERRKQKEYFEKKRLK   30 (57)
Q Consensus         1 mnW~gG~~~r~~~-k-~~~~rQKeyFek~r~~   30 (57)
                      |||+|.+..|+.+ | ....-|++||-|+|+.
T Consensus         1 mnwmgtsknriqkrkataanmqrqffvkrkme   32 (445)
T UniRef100_A0A0    1 MNWMGTSKNRIQKRKATAANMQRQFFVKRKME   32 (445)
Confidence            8999999999876 2 3345699999998875


No 286
>UniRef100_A0A2V3IT62 Uncharacterized protein n=1 Tax=Gracilariopsis chorda TaxID=448386 RepID=A0A2V3IT62_9FLOR
Probab=92.17  E-value=0.3  Score=39.66  Aligned_cols=32  Identities=31%  Similarity=0.779  Sum_probs=25.9  Template_Neff=1.000

Q Homo_sapiens      2 NWVGGSRTRVLI--KQERRKQKEYFEKKRLKSKM   33 (57)
Q Consensus         2 nW~gG~~~r~~~--k~~~~rQKeyFek~r~~~k~   33 (57)
                      .|+||.++|+..  .....+|++||++.|--.++
T Consensus         3 gwmggkrrrvvvqrrdpvarqrqyfarmreiaqq   36 (515)
T UniRef100_A0A2    3 GWMGGKRRRVVVQRRDPVARQRQYFARMREIAQQ   36 (515)
Confidence            599999999876  56678999999998864443


No 287
>UniRef100_A0A2C5X2D1 Uncharacterized protein n=1 Tax=Ceratocystis fimbriata CBS 114723 TaxID=1035309 RepID=A0A2C5X2D1_9PEZI
Probab=92.13  E-value=0.31  Score=40.77  Aligned_cols=31  Identities=35%  Similarity=0.457  Sum_probs=25.0  Template_Neff=1.000

Q Homo_sapiens      1 MNWVGGSRTRVLI----KQERRKQKEYFEKKRLKS   31 (57)
Q Consensus         1 mnW~gG~~~r~~~----k~~~~rQKeyFek~r~~~   31 (57)
                      |||+.|.+.|+..    .+.--+||.+|+|.|..-
T Consensus         1 mnwtegnlarharpqqrhssdvkqkkhfaklragm   35 (712)
T UniRef100_A0A2    1 MNWTEGNLARHARPQQRHSSDVKQKKHFAKLRAGM   35 (712)
Confidence            8999999999977    333457999999988643


No 288
>UniRef100_A0A395H1T8 Uncharacterized protein n=1 Tax=Aspergillus ibericus CBS 121593 TaxID=1448316 RepID=A0A395H1T8_9EURO
Probab=91.72  E-value=0.39  Score=39.92  Aligned_cols=31  Identities=35%  Similarity=0.582  Sum_probs=23.3  Template_Neff=1.000

Q Homo_sapiens      1 MNWVGGSRTRVLIKQERRKQKEYFEKKRLKSK   32 (57)
Q Consensus         1 mnW~gG~~~r~~~k~~~~rQKeyFek~r~~~k   32 (57)
                      |||+||.++||+-... +..|++|.|-|.-..
T Consensus       114 mnwtggrlrrhsdiha-rnkkqhfrkprppar  144 (643)
T UniRef100_A0A3  114 MNWTGGRLRRHSDIHA-RNKKQHFRKPRPPAR  144 (643)
Confidence            8999999999986332 345788988876544


No 289
>UniRef100_A0A5B7CZ66 Uncharacterized protein n=1 Tax=Portunus trituberculatus TaxID=210409 RepID=A0A5B7CZ66_PORTR
Probab=90.92  E-value=0.57  Score=40.55  Aligned_cols=33  Identities=42%  Similarity=0.797  Sum_probs=27.9  Template_Neff=1.096

Q Homo_sapiens      1 MNWVGGSRTRVLI-KQERRKQKEYFEKKRLKSKM   33 (57)
Q Consensus         1 mnW~gG~~~r~~~-k~~~~rQKeyFek~r~~~k~   33 (57)
                      |||+||.++|+.. ....++|--||+-.-+-.++
T Consensus         1 mnwvggvrrrvlqrdevqrrqdlffaahalpaqq   34 (969)
T UniRef100_A0A5    1 MNWVGGVRRRVLQRDEVQRRQDLFFAAHALPAQQ   34 (969)
Confidence            8999999999987 66778899999988776555


No 290
>UniRef100_A0A084GCX0 APH domain-containing protein n=1 Tax=Pseudallescheria apiosperma TaxID=563466 RepID=A0A084GCX0_PSEDA
Probab=89.68  E-value=0.94  Score=38.60  Aligned_cols=39  Identities=23%  Similarity=0.452  Sum_probs=30.7  Template_Neff=1.000

Q Homo_sapiens      1 MNWVGGSRTRVLI----KQERRKQKEYFEKKRLKSKMK-LLGVL   39 (57)
Q Consensus         1 mnW~gG~~~r~~~----k~~~~rQKeyFek~r~~~k~~-~~g~~   39 (57)
                      |||+.|.+.||..    ..+..+|++-|+-.|+.+-.. +.|.+
T Consensus       294 mnwtegnlarhtrgrghtrdltrqrqnfasarraqalrsttgas  337 (773)
T UniRef100_A0A0  294 MNWTEGNLARHTRGRGHTRDLTRQRQNFASARRAQALRSTTGAS  337 (773)
Confidence            8999999999987    456678999999998877654 34443


No 291
>UniRef100_A0A6H0XL69 Uncharacterized protein n=1 Tax=Peltaster fructicola TaxID=286661 RepID=A0A6H0XL69_9PEZI
Probab=88.99  E-value=1.2  Score=36.68  Aligned_cols=33  Identities=39%  Similarity=0.633  Sum_probs=26.4  Template_Neff=1.000

Q Homo_sapiens      1 MNWVGGSRTRVLI---KQERRKQKEYFEKKRLKSKM   33 (57)
Q Consensus         1 mnW~gG~~~r~~~---k~~~~rQKeyFek~r~~~k~   33 (57)
                      |||+||.+-|...   |..+++-|.-|++.|...-.
T Consensus         1 mnwtggelmraaptkaktlrrkhkaqfararanaah   36 (505)
T UniRef100_A0A6    1 MNWTGGELMRAAPTKAKTLRRKHKAQFARARANAAH   36 (505)
Confidence            8999999988754   66677888999998886543


No 292
>UniRef100_A0A834R9M9 Uncharacterized protein n=1 Tax=Sarcoptes scabiei TaxID=52283 RepID=A0A834R9M9_SARSC
Probab=88.70  E-value=1.3  Score=32.19  Aligned_cols=16  Identities=38%  Similarity=0.677  Sum_probs=13.2  Template_Neff=1.000

Q Homo_sapiens      1 MNWVGGSRTRVLIKQE   16 (57)
Q Consensus         1 mnW~gG~~~r~~~k~~   16 (57)
                      |||+||.+..++.++.
T Consensus         1 mnwtggvlnqfkrksg   16 (167)
T UniRef100_A0A8    1 MNWTGGVLNQFKRKSG   16 (167)
Confidence            8999999998877544


No 293
>UniRef100_A0A0U5G7E9 Uncharacterized protein n=1 Tax=Aspergillus calidoustus TaxID=454130 RepID=A0A0U5G7E9_ASPCI
Probab=87.13  E-value=2  Score=36.53  Aligned_cols=27  Identities=30%  Similarity=0.602  Sum_probs=19.4  Template_Neff=1.000

Q Homo_sapiens      1 MNWVGGSRTRVLIKQERRKQKEYFEKKR   28 (57)
Q Consensus         1 mnW~gG~~~r~~~k~~~~rQKeyFek~r   28 (57)
                      |||+||.++||+...+ +..|+.|.+--
T Consensus         1 mnwtggrlrrhsgpnd-karkqvfrrpt   27 (676)
T UniRef100_A0A0    1 MNWTGGRLRRHSGPND-KARKQVFRRPT   27 (676)
Confidence            8999999999987444 33466676543


No 294
>UniRef100_A0A2A6RDB7 Uncharacterized protein (Fragment) n=1 Tax=Candidatus Viridilinea mediisalina TaxID=2024553 RepID=A0A2A6RDB7_9CHLR
Probab=84.77  E-value=3.1  Score=28.39  Aligned_cols=43  Identities=33%  Similarity=0.588  Sum_probs=27.8  Template_Neff=1.788

Q Homo_sapiens      1 MNWVGGSRTRVLIKQERRKQKEYFEKK----RLKSKMKLLGVLSPVK   43 (57)
Q Consensus         1 mnW~gG~~~r~~~k~~~~rQKeyFek~----r~~~k~~~~g~~s~~~   43 (57)
                      |||..|.+-|+....+...-|.-+.++    |..+|-+.+|++-|.-
T Consensus         1 ~~~~~garmr~~ldre~~~~k~~y~qrt~~erinsqa~algierpk~   47 (93)
T UniRef100_A0A2    1 MNWEEGARMRHTLDRESPLYKAVYTQRTSCERINSQAKALGIERPKV   47 (93)
Confidence            899999999998743333333333332    3445556799988743


No 295
>UniRef100_K0R627 HA domain-containing protein (Fragment) n=1 Tax=Thalassiosira oceanica TaxID=159749 RepID=K0R627_THAOC
Probab=82.07  E-value=5.3  Score=29.50  Aligned_cols=38  Identities=32%  Similarity=0.410  Sum_probs=29.5  Template_Neff=1.000

Q Homo_sapiens      2 NWVGGSRTRVLIKQERRKQKEYFEKKRLKSKMKLLGVL   39 (57)
Q Consensus         2 nW~gG~~~r~~~k~~~~rQKeyFek~r~~~k~~~~g~~   39 (57)
                      ||+|..+++++......-||||.|-.-...-.+..|.+
T Consensus        69 nwvgeqrrkhkqgrmpqlqkeyleiigfalttkrvgne  106 (168)
T UniRef100_K0R6   69 NWVGEQRRKHKQGRMPQLQKEYLEIIGFALTTKRVGNE  106 (168)
Confidence            89999999888877778899999987665555555543


No 296
>UniRef100_A0A0D9UX76 Uncharacterized protein n=1 Tax=Leersia perrieri TaxID=77586 RepID=A0A0D9UX76_9ORYZ
Probab=80.96  E-value=6.1  Score=36.65  Aligned_cols=40  Identities=30%  Similarity=0.482  Sum_probs=30.1  Template_Neff=1.214

Q Homo_sapiens     14 KQERRKQKEYFEKKRLKSKMKLLGVL-----------SPVKNSTVSLDLLNLY   55 (57)
Q Consensus        14 k~~~~rQKeyFek~r~~~k~~~~g~~-----------s~~~~~~~SlDllsL~   55 (57)
                      +..+.+|+||||++|++++..  |+.           .+++...+|||+++|.
T Consensus       615 ~a~~t~qrqyfeqkkrqqqr~--g~qsqvdvagtgsqayhdqaprsldvinln  665 (1520)
T UniRef100_A0A0  615 PAAQTGQRQYFEQKKRQQQRP--GVQSQVDVAGTGSQAYHDQAPRSLDVINLN  665 (1520)
Confidence            456678999999999988763  332           2345578999999985


No 297
>UniRef100_A0A1J4JU78 Uncharacterized protein n=1 Tax=Tritrichomonas foetus TaxID=1144522 RepID=A0A1J4JU78_9EUKA
Probab=77.08  E-value=10  Score=22.24  Aligned_cols=19  Identities=47%  Similarity=0.878  Sum_probs=13.5  Template_Neff=1.000

Q Homo_sapiens     14 KQERRKQKEYFEKKRLKSK   32 (57)
Q Consensus        14 k~~~~rQKeyFek~r~~~k   32 (57)
                      +...++.++|||+.+.+.+
T Consensus        12 kkkkkkkkqffekkkkkkk   30 (39)
T UniRef100_A0A1   12 KKKKKKKKQFFEKKKKKKK   30 (39)
Confidence            3445667899999876544


No 298
>UniRef100_A0A1B6LIT9 Uncharacterized protein (Fragment) n=1 Tax=Graphocephala atropunctata TaxID=36148 RepID=A0A1B6LIT9_9HEMI
Probab=73.03  E-value=16  Score=28.59  Aligned_cols=21  Identities=43%  Similarity=0.377  Sum_probs=16.5  Template_Neff=1.000

Q Homo_sapiens     35 LLGVLSPVKNSTVSLDLLNLY   55 (57)
Q Consensus        35 ~~g~~s~~~~~~~SlDllsL~   55 (57)
                      .+|.++..+.+..|||||+|.
T Consensus       136 nmgsesdddtsensldllslh  156 (232)
T UniRef100_A0A1  136 NMGSESDDDTSENSLDLLSLH  156 (232)
Confidence            456666667788999999985


No 299
>UniRef100_A0A0D6HXJ7 Uncharacterized protein n=1 Tax=Alcaligenes xylosoxydans xylosoxydans TaxID=85698 RepID=A0A0D6HXJ7_ALCXX
Probab=60.11  E-value=43  Score=21.73  Aligned_cols=27  Identities=30%  Similarity=0.505  Sum_probs=20.6  Template_Neff=1.000

Q Homo_sapiens     19 KQKEYFEKKRLKSKMKLLGVLSPVKNS   45 (57)
Q Consensus        19 rQKeyFek~r~~~k~~~~g~~s~~~~~   45 (57)
                      .-..|||++-...+....|++.|..+.
T Consensus        24 alhdyferkaasakaepagvdgpagdg   50 (61)
T UniRef100_A0A0   24 ALHDYFERKAASAKAEPAGVDGPAGDG   50 (61)
Confidence            346899998888887778888776543


No 300
>UniRef100_A0A811UUF4 (Mediterranean fruit fly) hypothetical protein n=1 Tax=Ceratitis capitata TaxID=7213 RepID=A0A811UUF4_CERCA
Probab=55.39  E-value=59  Score=25.83  Aligned_cols=24  Identities=29%  Similarity=0.600  Sum_probs=19.2  Template_Neff=1.000

Q Homo_sapiens     10 RVLIKQERRKQKEYFEKKRLKSKM   33 (57)
Q Consensus        10 r~~~k~~~~rQKeyFek~r~~~k~   33 (57)
                      ||-.+.+.+.||+|+.+.+.+++.
T Consensus       132 rheikteskeqkqyyqqqktqqqq  155 (225)
T UniRef100_A0A8  132 RHEIKTESKEQKQYYQQQKTQQQQ  155 (225)
Confidence            555578889999999999887654


No 301
>UniRef100_A0A084W375 AGAP001615-PA-like protein n=1 Tax=Anopheles sinensis TaxID=74873 RepID=A0A084W375_ANOSI
Probab=54.40  E-value=63  Score=26.16  Aligned_cols=35  Identities=37%  Similarity=0.455  Sum_probs=28.8  Template_Neff=1.000

Q Homo_sapiens     21 KEYFEKKRLKSKMKLLGVLSPVKNSTVSLDLLNLY   55 (57)
Q Consensus        21 KeyFek~r~~~k~~~~g~~s~~~~~~~SlDllsL~   55 (57)
                      +-||--.|++--.+..|..+|.+--..|||.|||-
T Consensus       143 ryffylirlqtvnkltgmapppkvieasldalsla  177 (259)
T UniRef100_A0A0  143 RYFFYLIRLQTVNKLTGMAPPPKVIEASLDALSLA  177 (259)
Confidence            55777888888888889888877778999999874


No 302
>UniRef100_A0A1Y2B3Q0 Uncharacterized protein n=1 Tax=Rhizoclosmatium globosum TaxID=329046 RepID=A0A1Y2B3Q0_9FUNG
Probab=53.28  E-value=68  Score=25.58  Aligned_cols=36  Identities=19%  Similarity=0.358  Sum_probs=22.5  Template_Neff=1.000

Q Homo_sapiens     18 RKQKEYFEKKRLKSKMKLLGVLS--PVKNSTVSLDLLN   53 (57)
Q Consensus        18 ~rQKeyFek~r~~~k~~~~g~~s--~~~~~~~SlDlls   53 (57)
                      ..|.|+|++...+++.....+-+  |......|+|-++
T Consensus         9 qqqqehfaqqqqqqqqpsaapvsptpsttddasidris   46 (226)
T UniRef100_A0A1    9 QQQQEHFAQQQQQQQQPSAAPVSPTPSTTDDASIDRIS   46 (226)
Confidence            45889999988877775444333  3334456666544


No 303
>UniRef100_A0A4Z2GIG3 Uncharacterized protein n=1 Tax=Liparis tanakae TaxID=230148 RepID=A0A4Z2GIG3_9TELE
Probab=44.15  E-value=1.2e+02  Score=22.84  Aligned_cols=37  Identities=24%  Similarity=0.373  Sum_probs=26.5  Template_Neff=1.000

Q Homo_sapiens     14 KQERRKQKEYFEKKRLKSKMKLLGVLSPVKNSTVSLD   50 (57)
Q Consensus        14 k~~~~rQKeyFek~r~~~k~~~~g~~s~~~~~~~SlD   50 (57)
                      ....+.|-|-+||.|+.+......++.|.+.-++-+|
T Consensus        16 aavqrwqseeyekerlsqeldaispeppgdecsremd   52 (136)
T UniRef100_A0A4   16 AAVQRWQSEEYEKERLSQELDAISPEPPGDECSREMD   52 (136)
Confidence            3456778899999999887766666666665555555


No 304
>UniRef100_A0A3M1H5H1 Uncharacterized protein (Fragment) n=1 Tax=Candidatus Woesearchaeota archaeon TaxID=2026803 RepID=A0A3M1H5H1_9ARCH
Probab=43.69  E-value=1.2e+02  Score=25.98  Aligned_cols=25  Identities=40%  Similarity=0.339  Sum_probs=16.3  Template_Neff=1.000

Q Homo_sapiens     17 RRKQKEYFEKKRLKSKMKLLGVLSP   41 (57)
Q Consensus        17 ~~rQKeyFek~r~~~k~~~~g~~s~   41 (57)
                      .+.-|++||+.|++-+-......++
T Consensus       113 iknakehfekarlkikehkaqlksc  137 (379)
T UniRef100_A0A3  113 IKNAKEHFEKARLKIKEHKAQLKSC  137 (379)
Confidence            3456899999999766543333333


No 305
>UniRef100_A0A7S1CQR1 Hypothetical protein (Fragment) n=1 Tax=Bicosoecida sp. CB-2014 TaxID=1486930 RepID=A0A7S1CQR1_9STRA
Probab=43.07  E-value=1.3e+02  Score=25.66  Aligned_cols=31  Identities=23%  Similarity=0.342  Sum_probs=23.7  Template_Neff=1.000

Q Homo_sapiens     22 EYFEKKRLKSKMKLLGVLSPVKNSTVSLDLL   52 (57)
Q Consensus        22 eyFek~r~~~k~~~~g~~s~~~~~~~SlDll   52 (57)
                      --|+|-|.++.....|.++..+...+..|||
T Consensus       241 vtfakprprqrlessgssstadtaegevdil  271 (348)
T UniRef100_A0A7  241 VTFAKPRPRQRLESSGSSSTADTAEGEVDIL  271 (348)
Confidence            3589999999888888777766666667765


No 306
>UniRef100_A0A087SMP8 Protein MODIFIER OF SNC1 1 n=1 Tax=Auxenochlorella protothecoides TaxID=3075 RepID=A0A087SMP8_AUXPR
Probab=20.49  E-value=5.5e+02  Score=21.20  Aligned_cols=33  Identities=39%  Similarity=0.599  Sum_probs=23.3  Template_Neff=1.000

Q Homo_sapiens      4 VGGSRTRVLIKQERRKQKEYFEKKRLKSKMKLL   36 (57)
Q Consensus         4 ~gG~~~r~~~k~~~~rQKeyFek~r~~~k~~~~   36 (57)
                      .||.+.|..-.++-++-.+|.|+.|.+.+...+
T Consensus       124 sggvrerrlesqdfrrteeyveqaraqekarkl  156 (210)
T UniRef100_A0A0  124 SGGVRERRLESQDFRRTEEYVEQARAQEKARKL  156 (210)
Confidence            355555555556667889999999998876543


Query         Homo_sapiens
Match_columns 57
No_of_seqs    502 out of 898
Neff          6.2342
Searched_HMMs 402
Date          Mon Nov  7 15:23:13 2022
Command       hhblits -cpu 8 -i ../results/7479518.in.a3m -d /cluster/toolkit/production/databases/hhblits/UniRef30 -o /ebio/toolkit_rye/user/toolkit/production/jobs/7479518/results/7479518.hhr -oa3m /ebio/toolkit_rye/user/toolkit/production/jobs/7479518/results/7479518.a3m -e 0.02 -n 7 -p 20 -Z 1000 -z 1 -b 1 -B 1000 

 No Hit                             Prob E-value P-value  Score    SS Cols Query HMM  Template HMM
  1 UniRef100_A0A1V4K1G9 Uncharact  99.8   1E-22 2.5E-28  151.7   0.0   57    1-57     72-128 (660)
  2 UniRef100_A0A061IF50 Uncharact  99.8 3.6E-22 8.2E-28  151.7   0.0   57    1-57    208-264 (895)
  3 UniRef100_A0A0Q3X528 Uncharact  99.8 3.9E-22   9E-28  151.4   0.0   56    1-57    136-191 (872)
  4 UniRef100_A0A0K0K1J7 Epididymi  99.8 4.2E-22 9.1E-28  148.1   0.0   57    1-57     61-117 (721)
  5 UniRef100_UPI001D0531E7 unchar  99.8   1E-21   2E-27  119.7   0.0   57    1-57      1-57  (115)
  6 UniRef100_A0A836AK29 Uncharact  99.7 1.9E-20 4.2E-26  126.9   0.0   57    1-57      1-57  (234)
  7 UniRef100_A0A2I4C2V3 uncharact  99.7 1.9E-20 4.6E-26  140.8   0.0   57    1-57     19-78  (697)
  8 UniRef100_A0A151NPA1 Uncharact  99.6 3.9E-19 7.7E-25  115.6   0.0   57    1-57      1-57  (185)
  9 UniRef100_A0A6J2S8W8 uncharact  99.6   6E-19 1.4E-24  127.1   0.0   57    1-57      6-65  (412)
 10 UniRef100_A0A1L8GTZ9 Uncharact  99.6 1.2E-18 2.7E-24  121.4   0.0   56    1-57      1-56  (300)
 11 UniRef100_A0A2I0UDC1 Uncharact  99.6 1.3E-18 2.8E-24  127.7   0.0   56    1-57      1-56  (527)
 12 UniRef100_A0A060WJS3 Uncharact  99.6 1.5E-18   3E-24  107.4   0.0   57    1-57      1-58  (124)
 13 UniRef100_A0A1A6HU36 Uncharact  99.6 2.1E-18 4.3E-24  122.2   0.0   57    1-57      1-57  (386)
 14 UniRef100_UPI000C6F5284 unchar  99.6 2.3E-18 4.5E-24  112.2   0.0   57    1-57      1-60  (185)
 15 UniRef100_A0A6J2S709 uncharact  99.6 5.7E-18 1.2E-23  116.7   0.0   57    1-57      1-60  (273)
 16 UniRef100_A0A401SCX1 Uncharact  99.6 9.2E-18   2E-23  121.5   0.0   57    1-57      1-58  (463)
 17 UniRef100_UPI00028BCA70 unchar  99.5 2.2E-17 4.3E-23  102.9   0.0   56    1-57      1-56  (128)
 18 UniRef100_A0A1S3SFB4 uncharact  99.5 4.7E-17   1E-22  122.7   0.0   57    1-57      7-64  (745)
 19 UniRef100_UPI00083C487E LOW QU  99.5 5.2E-17   1E-22  113.4   0.0   57    1-57    120-176 (347)
 20 UniRef100_UPI00187C2E2B unchar  99.5 5.6E-17 1.1E-22  121.3   0.0   57    1-57    248-304 (836)
 21 UniRef100_A0A072UXG9 Uncharact  99.4 5.5E-16 1.5E-21  121.5   0.0   55    1-55    139-204 (1000)
 22 UniRef100_UPI00117EE716 unchar  99.4 2.4E-15   5E-21  110.2   0.0   57    1-57      1-60  (520)
 23 UniRef100_A0A1V4JZX8 Uncharact  99.3   5E-15   1E-20   92.3   0.0   52    5-57     37-88  (123)
 24 UniRef100_A0A2H5QDV3 Uncharact  99.3 4.9E-15 1.2E-20  111.6   0.0   55    1-55     48-113 (583)
 25 UniRef100_A0A315US81 Uncharact  99.3 5.9E-15 1.3E-20  111.6   0.0   57    1-57      7-67  (681)
 26 UniRef100_A0A6F9A103 Uncharact  99.3 8.1E-15 1.6E-20  104.6   0.0   57    1-57      1-58  (417)
 27 UniRef100_A0A2D0T689 uncharact  99.3   8E-15 1.8E-20  110.5   0.0   57    1-57      1-59  (664)
 28 UniRef100_UPI000FCD3ABA unchar  99.3 1.8E-14 3.7E-20  107.0   0.0   56    1-57    132-187 (609)
 29 UniRef100_UPI00049530D7 unchar  99.3 2.4E-14 4.7E-20   98.1   0.0   57    1-57      1-62  (266)
 30 UniRef100_A0A0K9NY71 Uncharact  99.3   2E-14   5E-20   99.8   0.0   53    1-55     12-75  (245)
 31 UniRef100_UPI0010A2CAC7 unchar  99.2 2.9E-14 5.8E-20  105.7   0.0   57    1-57      1-58  (659)
 32 UniRef100_UPI001B3B370E unchar  99.2 3.1E-14 6.2E-20  104.6   0.0   57    1-57      1-60  (577)
 33 UniRef100_A0A1J3JU64 Uncharact  99.2 9.3E-14   2E-19  103.7   0.0   57    1-57     36-102 (563)
 34 UniRef100_UPI0015E05F45 unchar  99.1 2.4E-13 4.7E-19   97.4   0.0   57    1-57      1-63  (412)
 35 UniRef100_A0A8J4V4X9 Uncharact  99.1 2.6E-13 5.2E-19   92.9   0.0   55    1-55     54-119 (258)
 36 UniRef100_A0A2G9HTH5 Uncharact  99.1 2.9E-13 6.4E-19   97.5   0.0   56    1-56      2-68  (374)
 37 UniRef100_UPI0018F3197C unchar  99.1 3.4E-13 6.8E-19   99.5   0.0   57    1-57      1-58  (585)
 38 UniRef100_A0A0D2RV53 Uncharact  99.1 5.1E-13 1.2E-18  104.9   0.0   55    1-55     42-107 (924)
 39 UniRef100_A0A5J5AEW3 Uncharact  99.0 1.4E-12 2.7E-18   86.3   0.0   55    1-55    107-172 (185)
 40 UniRef100_UPI000F4FE6ED unchar  99.0 1.4E-12 2.7E-18   90.7   0.0   57    1-57      1-60  (290)
 41 UniRef100_UPI000CD5CA58 unchar  99.0 1.7E-12 3.5E-18   97.4   0.0   56    1-57      1-56  (608)
 42 UniRef100_UPI00073FB560 unchar  99.0 2.3E-12 4.6E-18   94.4   0.0   57    1-57      1-58  (514)
 43 UniRef100_V4MGE2 Uncharacteriz  99.0   3E-12 5.9E-18   78.7   0.0   55    1-55      2-67  (105)
 44 UniRef100_UPI000F4DF17C unchar  99.0   4E-12 7.9E-18   91.8   0.0   57    1-57      1-60  (428)
 45 UniRef100_A0A4S8ISF9 Uncharact  98.9 7.6E-12 1.7E-17   97.6   0.0   53    1-55     48-111 (868)
 46 UniRef100_A0A078F8E9 BnaA05g11  98.9 1.2E-11 2.4E-17   94.9   0.0   55    1-55     58-123 (768)
 47 UniRef100_UPI00187AE0DE LOW QU  98.9 1.3E-11 2.5E-17   92.3   0.0   46   12-57    187-232 (636)
 48 UniRef100_UPI00053A172F unchar  98.9 1.8E-11 3.6E-17   77.1   0.0   55    1-55      2-68  (123)
 49 UniRef100_A0A5D2A334 Uncharact  98.8 3.3E-11 6.7E-17   79.0   0.0   53    1-55      2-65  (162)
 50 UniRef100_UPI001EE5E1AC unchar  98.8 4.9E-11 9.7E-17   77.5   0.0   57    1-57      1-58  (154)
 51 UniRef100_A0A5A7PS58 Guanyl-nu  98.7 1.1E-10 2.3E-16   87.0   0.0   54    1-55     47-111 (508)
 52 UniRef100_A0A226PNP8 Uncharact  98.7   2E-10 3.9E-16   73.6   0.0   40   17-57     14-53  (134)
 53 UniRef100_UPI000CD656AF unchar  98.7 2.2E-10 4.3E-16   81.6   0.0   56    1-57      1-56  (339)
 54 UniRef100_A0A5B6VQV6 Uncharact  98.6 2.8E-10 5.5E-16   75.7   0.0   53    1-55     60-122 (177)
 55 UniRef100_A0A8B7XJ36 uncharact  98.6 2.9E-10 6.1E-16   87.0   0.0   55    1-55      1-57  (705)
 56 UniRef100_A0A2T7DRL8 Uncharact  98.6 3.3E-10 6.5E-16   72.3   0.0   55    1-55      2-65  (130)
 57 UniRef100_A0A7M7PTJ4 Uncharact  98.6   6E-10 1.2E-15   78.5   0.0   55    1-55      1-57  (296)
 58 UniRef100_UPI0010FA8F83 unchar  98.6 6.6E-10 1.3E-15   80.7   0.0   50    8-57     48-98  (408)
 59 UniRef100_UPI00077ACD38 unchar  98.6 6.8E-10 1.4E-15   74.6   0.0   56    1-56      1-60  (181)
 60 UniRef100_A0A0A2V128 Uncharact  98.5 7.2E-10 1.7E-15   87.1   0.0   51    1-51      1-55  (800)
 61 UniRef100_A0A0L8HEM2 Uncharact  98.5 1.1E-09 2.1E-15   78.2   0.0   54    1-56      1-54  (333)
 62 UniRef100_A0A7R8XH96 Isoamyl a  98.5 1.1E-09 2.3E-15   82.9   0.0   57    1-57    255-311 (680)
 63 UniRef100_UPI0010FA6551 unchar  98.5 1.4E-09 2.7E-15   80.8   0.0   50    8-57     48-98  (516)
 64 UniRef100_A0A6P8CSV6 uncharact  98.5 1.4E-09 2.8E-15   82.7   0.0   54    1-55      2-67  (710)
 65 UniRef100_A0A0J8BVE8 Uncharact  98.5 1.4E-09 2.9E-15   84.2   0.0   57    1-57      2-69  (803)
 66 UniRef100_UPI00073FDFC3 unchar  98.5 1.6E-09 3.3E-15   84.5   0.0   57    1-57     25-96  (879)
 67 UniRef100_A0A0D3EK08 Uncharact  98.4 2.3E-09 4.8E-15   85.1   0.0   55    1-55     20-85  (1048)
 68 UniRef100_A0A803KQ52 Uncharact  98.4 2.5E-09   5E-15   82.3   0.0   56    1-57      2-67  (786)
 69 UniRef100_A0A0D2RR19 Uncharact  98.4 3.1E-09 6.1E-15   77.9   0.0   53    1-55      2-65  (434)
 70 UniRef100_UPI0018D69D33 unchar  98.4 3.5E-09 6.9E-15   77.9   0.0   55    1-55      1-57  (450)
 71 UniRef100_A0A1S4C907 uncharact  98.4   4E-09 8.2E-15   82.6   0.0   56    1-56     66-132 (932)
 72 UniRef100_A0A7E6EPM1 uncharact  98.4 4.3E-09 8.6E-15   79.0   0.0   54    1-56      1-54  (572)
 73 UniRef100_A0A7N0VIN8 Uncharact  98.4 4.9E-09 9.6E-15   80.6   0.0   56    1-56     35-100 (791)
 74 UniRef100_A0A022RZS6 Uncharact  98.3   6E-09 1.2E-14   65.4   0.0   54    1-55      2-87  (110)
 75 UniRef100_A0A5N3W984 Uncharact  98.3 6.2E-09 1.2E-14   76.1   0.0   40   18-57     12-51  (418)
 76 UniRef100_A0A103XNT9 Uncharact  98.3 7.1E-09 1.5E-14   81.0   0.0   54    2-55     27-92  (760)
 77 UniRef100_A0A328DCV3 Uncharact  98.3 8.9E-09 1.8E-14   79.0   0.0   55    1-55      2-66  (664)
 78 UniRef100_UPI0014255E60 unchar  98.3 9.6E-09 1.9E-14   79.0   0.0   57    1-57      1-58  (774)
 79 UniRef100_UPI001CB7F4BD unchar  98.3 1.1E-08 2.2E-14   67.3   0.0   50    8-57     18-68  (156)
 80 UniRef100_A0A1Y1Z9S3 Uncharact  98.3 9.1E-09 2.6E-14   81.7   0.0   35    1-35     53-90  (789)
 81 UniRef100_A0A553MYW4 Uncharact  98.2 1.4E-08   3E-14   77.1   0.0   55    1-57      7-62  (529)
 82 UniRef100_UPI001EAFC77D unchar  98.2 1.5E-08 3.1E-14   79.7   0.0   57    1-57      1-58  (979)
 83 UniRef100_A0A7D9EEL4 Uncharact  98.2 1.8E-08 3.6E-14   79.4   0.0   57    1-57      1-67  (1108)
 84 UniRef100_A7SJ98 Predicted pro  98.2 1.9E-08 3.8E-14   77.0   0.0   57    1-57      1-59  (712)
 85 UniRef100_A0A5P1EPV3 Uncharact  98.2 2.1E-08 4.2E-14   71.3   0.0   53    1-55      2-64  (304)
 86 UniRef100_UPI0009E2282D unchar  98.2 2.4E-08 4.9E-14   77.9   0.0   53    1-55     69-132 (842)
 87 UniRef100_H2YG90 Uncharacteriz  98.2 2.4E-08   5E-14   75.2   0.0   54    1-57      1-55  (492)
 88 UniRef100_A0A2P5AIN6 Uncharact  98.2 2.9E-08 5.8E-14   78.0   0.0   55    1-55      2-70  (1015)
 89 UniRef100_A0A7M5VG84 Uncharact  98.1 3.5E-08 6.9E-14   68.0   0.0   55    1-55      1-57  (222)
 90 UniRef100_UPI0004626193 unchar  98.1   4E-08 8.2E-14   74.3   0.0   42   15-57      4-45  (518)
 91 UniRef100_A0A5D2BET1 Uncharact  98.1 4.2E-08 8.2E-14   67.5   0.0   50    4-55      1-61  (219)
 92 UniRef100_A0A084B3G3 Uncharact  98.1 3.6E-08 8.8E-14   78.0   0.0   33    1-33      1-37  (732)
 93 UniRef100_A0A024RZ59 Uncharact  98.1 4.3E-08   1E-13   73.5   0.0   33    1-33      1-37  (412)
 94 UniRef100_A0A8A1LYU4 Uncharact  98.1 5.2E-08   1E-13   63.3   0.0   40    1-40      1-44  (137)
 95 UniRef100_A0A015KV81 Uncharact  98.1   6E-08 1.2E-13   59.6   0.0   41    1-41      1-41  (92)
 96 UniRef100_A0A833QTG9 Uncharact  98.0 8.2E-08 1.6E-13   74.2   0.0   55    1-55      2-63  (757)
 97 UniRef100_A0A3Q0FGV4 uncharact  98.0   1E-07   2E-13   64.4   0.0   43   13-55      7-59  (184)
 98 UniRef100_A0A6J0CM11 uncharact  98.0   1E-07   2E-13   73.1   0.0   36   22-57      1-36  (679)
 99 UniRef100_A0A6P4ZRF7 uncharact  98.0 1.1E-07 2.3E-13   75.2   0.0   55    1-55      1-58  (957)
100 UniRef100_A0A1S3IIE0 uncharact  98.0 1.3E-07 2.5E-13   76.4   0.0   57    1-57      1-61  (1484)
101 UniRef100_UPI001B887712 unchar  98.0 1.5E-07   3E-13   73.6   0.0   56    1-56      1-58  (882)
102 UniRef100_A0A1X7SKK4 Uncharact  97.9 1.8E-07 3.5E-13   65.6   0.0   54    1-55      1-64  (248)
103 UniRef100_UPI001939BBDB unchar  97.9 1.8E-07 3.6E-13   73.3   0.0   57    1-57      1-60  (889)
104 UniRef100_UPI000E6FB16B unchar  97.9 2.1E-07 4.1E-13   70.2   0.0   53    1-55      2-64  (526)
105 UniRef100_A0A2Z6R2H5 Uncharact  97.9 2.6E-07 5.2E-13   59.1   0.0   40    1-40      1-40  (119)
106 UniRef100_A0A4D9AJQ0 Uncharact  97.9 2.6E-07 5.3E-13   69.5   0.0   52    2-55      3-69  (498)
107 UniRef100_UPI001BB1F3D4 unchar  97.9   3E-07 5.9E-13   72.5   0.0   55    1-55      1-57  (954)
108 UniRef100_A0A163F8S3 Uncharact  97.9 2.3E-07   6E-13   74.3   0.0   34    1-34     47-82  (777)
109 UniRef100_A0A834YWG1 PA domain  97.9 3.2E-07 6.4E-13   74.0   0.0   55    1-55     53-117 (1376)
110 UniRef100_A0A830C779 Uncharact  97.8 3.3E-07 6.6E-13   63.0   0.0   41   17-57     12-58  (206)
111 UniRef100_F6GUB0 Uncharacteriz  97.8 3.8E-07 7.5E-13   63.0   0.0   42   14-55     14-64  (215)
112 UniRef100_UPI001EE2A8DB LOW QU  97.8 4.8E-07 9.4E-13   65.2   0.0   34   24-57      1-34  (316)
113 UniRef100_A0A6P6ULE1 uncharact  97.8 4.9E-07 9.7E-13   70.8   0.0   54    1-55      2-65  (852)
114 UniRef100_A0A1S3YRS9 uncharact  97.8 4.9E-07 9.8E-13   70.9   0.0   55    1-55     24-89  (867)
115 UniRef100_UPI000D72812D unchar  97.7   7E-07 1.4E-12   69.2   0.0   57    1-57      1-62  (718)
116 UniRef100_A0A1S4C9B7 uncharact  97.7 9.5E-07   2E-12   70.5   0.0   55    1-55      2-67  (861)
117 UniRef100_A0A4Y7J7D1 Uncharact  97.7 1.1E-06 2.2E-12   69.7   0.0   54    1-55      2-64  (965)
118 UniRef100_UPI00192311C1 unchar  97.7 1.1E-06 2.2E-12   61.6   0.0   52    4-55      2-62  (229)
119 UniRef100_UPI0015B118B1 unchar  97.6 1.6E-06 3.1E-12   69.2   0.0   54    1-55      1-54  (1034)
120 UniRef100_UPI001C720BB5 unchar  97.6 1.7E-06 3.3E-12   70.8   0.0   54    1-56      1-54  (1563)
121 UniRef100_A0A3S1B835 Uncharact  97.6 2.1E-06 4.1E-12   66.7   0.0   56    1-56      1-69  (695)
122 UniRef100_A0A1Q3ASR3 Uncharact  97.6 2.2E-06 4.3E-12   55.0   0.0   47    1-55      2-57  (116)
123 UniRef100_UPI00148ABF43 unchar  97.5 2.5E-06   5E-12   67.5   0.0   54    1-54      1-57  (905)
124 UniRef100_A0A5D3DTJ7 Uncharact  97.5 2.5E-06 5.5E-12   60.2   0.0   43   14-56     14-67  (220)
125 UniRef100_A0A0B4GYT3 Uncharact  97.5 2.6E-06 5.7E-12   59.7   0.0   33    1-33      1-37  (199)
126 UniRef100_A0A218W262 Uncharact  97.5 2.9E-06 5.8E-12   61.8   0.0   43   12-55     15-67  (331)
127 UniRef100_A0A1Q8RZH2 Uncharact  97.5 2.8E-06   6E-12   61.9   0.0   31    1-31      1-35  (287)
128 UniRef100_A0A5J9UD19 Uncharact  97.5   3E-06   6E-12   68.1   0.0   55    1-55    141-211 (1135)
129 UniRef100_A0A4Y2DU05 Uncharact  97.5 3.2E-06 6.3E-12   68.2   0.0   53    1-56     45-99  (1190)
130 UniRef100_UPI001888BC03 unchar  97.5 3.2E-06 6.4E-12   58.4   0.0   34    1-34      1-34  (202)
131 UniRef100_A0A1D2JDW5 Palmitoyl  97.5 4.4E-06 8.7E-12   67.1   0.0   43    1-43      1-47  (1097)
132 UniRef100_A0A0U1LU68 Uncharact  97.4 4.1E-06 9.2E-12   66.2   0.0   33    1-33     45-80  (641)
133 UniRef100_A0A0N0DGU6 Uncharact  97.4 4.9E-06 9.7E-12   61.4   0.0   45    1-54      1-49  (368)
134 UniRef100_UPI001E1D2A61 unchar  97.4   5E-06 9.8E-12   66.4   0.0   57    1-57      1-57  (998)
135 UniRef100_A0A2B7YQC6 Uncharact  97.4   5E-06   1E-11   51.7   0.0   33    1-33      1-36  (92)
136 UniRef100_UPI0014035AF6 unchar  97.4 6.2E-06 1.2E-11   59.3   0.0   40   18-57     63-103 (287)
137 UniRef100_A0A194XEJ0 Uncharact  97.4 5.7E-06 1.5E-11   67.6   0.0   30    1-30     70-101 (878)
138 UniRef100_A0A6A2YJT4 Cinnamate  97.3 8.3E-06 1.6E-11   61.0   0.0   49    1-55      2-57  (419)
139 UniRef100_A0A1D9QN22 Uncharact  97.3 7.1E-06 1.6E-11   67.1   0.0   32    1-32      1-38  (932)
140 UniRef100_A0A6A6PET2 Uncharact  97.3 8.5E-06 1.7E-11   63.8   0.0   33    1-33      1-35  (725)
141 UniRef100_A0A0L0H7U1 Uncharact  97.3   9E-06 1.8E-11   58.1   0.0   34    1-34      1-34  (267)
142 UniRef100_A0A2G5D1Q4 Uncharact  97.3 9.5E-06 1.9E-11   55.8   0.0   43   12-55     28-79  (190)
143 UniRef100_A0A010QCJ6 Uncharact  97.3 8.8E-06 2.1E-11   67.1   0.0   33    1-33    175-211 (1004)
144 UniRef100_UPI0018941D55 unchar  97.3 1.1E-05 2.2E-11   64.4   0.0   55    1-55      1-58  (834)
145 UniRef100_A0A6A6JUW2 Uncharact  97.3 1.2E-05 2.5E-11   63.9   0.0   33    1-33      1-36  (720)
146 UniRef100_A0A8J1XHW9 Ofus.G014  97.3 1.3E-05 2.5E-11   66.9   0.0   56    1-57      1-57  (1936)
147 UniRef100_A0A1V1TTL7 Uncharact  97.2 1.2E-05 2.9E-11   63.7   0.0   31    1-31      1-35  (598)
148 UniRef100_A0A2A9PIU1 Uncharact  97.2 1.5E-05 3.3E-11   55.7   0.0   30    1-30      1-34  (185)
149 UniRef100_A0A210PS84 Uncharact  97.2 1.8E-05 3.7E-11   62.7   0.0   29    1-29      1-29  (720)
150 UniRef100_A0A2I1H8L2 Uncharact  97.2 1.9E-05 3.9E-11   58.4   0.0   40    1-40      1-40  (341)
151 UniRef100_A0A1X7VAW0 Uncharact  97.2 2.2E-05 4.3E-11   61.8   0.0   54    1-55      1-64  (732)
152 UniRef100_A0A194V3K2 Uncharact  97.2   2E-05 4.7E-11   64.1   0.0   33    1-33     45-81  (809)
153 UniRef100_N4XVC7 Uncharacteriz  97.1 2.8E-05 5.8E-11   58.6   0.0   33    1-33      1-35  (391)
154 UniRef100_A0A392M634 Uncharact  97.1 3.1E-05 6.1E-11   51.5   0.0   38   18-55     21-68  (140)
155 UniRef100_UPI001C3883AE unchar  97.1 3.4E-05 6.6E-11   53.6   0.0   34    1-34      1-34  (199)
156 UniRef100_A0A8H7K818 Uncharact  97.1 3.7E-05 7.3E-11   55.4   0.0   34    1-34      1-38  (273)
157 UniRef100_A0A7R9S2H3 Hypotheti  97.1 3.7E-05 7.3E-11   59.1   0.0   33    1-33      5-37  (530)
158 UniRef100_A0A2C5Y0Y7 Uncharact  97.0   4E-05 8.4E-11   55.3   0.0   32    1-32      1-36  (253)
159 UniRef100_UPI000E6FC267 unchar  97.0 4.8E-05 9.7E-11   51.2   0.0   43   14-56      8-56  (148)
160 UniRef100_A0A6A6XQN9 Uncharact  97.0 4.7E-05 9.7E-11   60.6   0.0   35    1-35      1-38  (695)
161 UniRef100_A0A6A6B9M2 Uncharact  97.0 5.4E-05 1.1E-10   60.0   0.0   37    1-37      3-41  (758)
162 UniRef100_A0A8H7E5L9 Uncharact  97.0 5.6E-05 1.1E-10   61.8   0.0   33    1-33      1-36  (1129)
163 UniRef100_A0A8H5T325 Uncharact  97.0 5.9E-05 1.2E-10   59.1   0.0   33    1-33      1-37  (566)
164 UniRef100_A0A2C9LD58 Uncharact  96.9   7E-05 1.4E-10   59.1   0.0   55    1-55      1-72  (706)
165 UniRef100_A0A443HWY6 Uncharact  96.9 7.4E-05 1.5E-10   57.6   0.0   33    1-33      1-36  (526)
166 UniRef100_A0A0A2JSL9 Uncharact  96.9 6.8E-05 1.5E-10   55.3   0.0   32    1-32     35-68  (287)
167 UniRef100_A0A5J5EFJ4 Uncharact  96.9 7.5E-05 1.5E-10   58.9   0.0   41    1-41      1-44  (694)
168 UniRef100_A0A1B7NWW1 Uncharact  96.9 8.3E-05 1.6E-10   60.0   0.0   35    1-35    265-302 (946)
169 UniRef100_A0A086T6W1 Uncharact  96.9 9.4E-05 1.9E-10   57.6   0.0   35    1-35      1-39  (593)
170 UniRef100_A0A139HM20 Uncharact  96.8 7.8E-05 2.1E-10   60.9   0.0   30    1-30     52-84  (756)
171 UniRef100_A0A150V4W4 Uncharact  96.8  0.0001 2.3E-10   59.9   0.0   33    1-33     58-93  (740)
172 UniRef100_A0A5N5KIQ1 Uncharact  96.8 0.00013 2.6E-10   60.1   0.0   41   15-55    499-549 (1298)
173 UniRef100_A0A0D2ALT3 Uncharact  96.8 0.00013 2.8E-10   60.4   0.0   35    1-35      1-38  (971)
174 UniRef100_A0A6G1FRG4 uncharact  96.8 0.00016 3.1E-10   57.4   0.0   32    1-32      1-35  (726)
175 UniRef100_A0A0A1UYK2 Uncharact  96.7 0.00016 3.5E-10   58.0   0.0   32    1-32     74-108 (625)
176 UniRef100_A0A0B1PGJ4 Uncharact  96.7 0.00018 3.5E-10   52.2   0.0   31    1-31      1-33  (271)
177 UniRef100_A0A4Z1P2H4 Uncharact  96.7 0.00018 3.7E-10   58.3   0.0   33    1-33      1-37  (784)
178 UniRef100_M2SP97 Uncharacteriz  96.7 0.00022 4.4E-10   55.1   0.0   33    1-33      1-35  (483)
179 UniRef100_F6XJP8 Uncharacteriz  96.7 0.00023 4.5E-10   50.7   0.0   41   14-57     15-55  (229)
180 UniRef100_T5A827 Uncharacteriz  96.7 0.00022 4.6E-10   48.9   0.0   33    1-33      1-37  (162)
181 UniRef100_A0A178ADK8 Uncharact  96.7 0.00022 4.6E-10   56.3   0.0   32    1-33      1-34  (580)
182 UniRef100_A0A2C5Z2T3 Uncharact  96.7 0.00023 4.6E-10   48.7   0.0   32    1-32      1-36  (164)
183 UniRef100_A0A074VSS8 Uncharact  96.6 0.00023 4.8E-10   52.8   0.0   34    1-34      1-37  (294)
184 UniRef100_A0A093XCY3 Uncharact  96.6 0.00023 4.9E-10   58.7   0.0   32    1-32    106-140 (937)
185 UniRef100_A0A178DM63 Uncharact  96.6 0.00026 5.2E-10   52.6   0.0   33    1-33      1-35  (338)
186 UniRef100_A0A2S4PTP2 Uncharact  96.6 0.00026 5.3E-10   55.7   0.0   35    1-35      1-37  (574)
187 UniRef100_A0A167PQ65 Uncharact  96.6 0.00026 5.3E-10   54.1   0.0   33    1-33      1-36  (415)
188 UniRef100_A0A0J5PTI4 Uncharact  96.6 0.00024 5.5E-10   57.0   0.0   33    1-33     26-61  (617)
189 UniRef100_A0A446BF40 363e5b5e-  96.6 0.00029 5.7E-10   47.5   0.0   31    1-31      1-37  (145)
190 UniRef100_U4L6M4 Uncharacteriz  96.6 0.00029 5.7E-10   57.5   0.0   33    1-33      1-35  (1011)
191 UniRef100_A0A0A2VCR7 Uncharact  96.6 0.00029 6.1E-10   56.8   0.0   32    1-32     51-85  (718)
192 UniRef100_A0A6A6HP65 Uncharact  96.6 0.00032 6.3E-10   53.5   0.0   38    1-38      1-40  (433)
193 UniRef100_A0A0D2UCQ8 Uncharact  96.6 0.00034 6.7E-10   52.3   0.0   31    1-31      1-31  (353)
194 UniRef100_A0A3N4HSG7 Uncharact  96.5 0.00036 7.1E-10   55.2   0.0   40    1-40      1-43  (662)
195 UniRef100_A0A4S2MYE9 Uncharact  96.5 0.00041 8.2E-10   55.3   0.0   33    1-33     33-67  (720)
196 UniRef100_A0A6A6W6P2 Uncharact  96.5 0.00044 8.6E-10   55.0   0.0   33    1-33      1-36  (691)
197 UniRef100_A0A397G472 Uncharact  96.5 0.00047 9.2E-10   54.3   0.0   52    1-52      1-52  (614)
198 UniRef100_A0A0F4Z1E3 Uncharact  96.5 0.00047 9.3E-10   55.1   0.0   33    1-33      1-36  (735)
199 UniRef100_A0A2P5VQM6 Uncharact  96.5 0.00049 9.6E-10   56.3   0.0   48    6-55    122-182 (1007)
200 UniRef100_A0A317SR03 Uncharact  96.5 0.00048 9.8E-10   54.5   0.0   33    1-33      3-36  (598)
201 UniRef100_A0A0L0N2H0 Uncharact  96.4  0.0005   1E-09   51.1   0.0   32    1-32      1-36  (307)
202 UniRef100_A0A0C3HRK4 Uncharact  96.4 0.00046   1E-09   56.8   0.0   30    1-30      1-32  (790)
203 UniRef100_A0A397W791 Uncharact  96.4 0.00053 1.1E-09   54.2   0.0   39    1-39     13-51  (621)
204 UniRef100_A0A2B4S451 Uncharact  96.4 0.00053 1.1E-09   48.4   0.0   49    8-56     20-69  (198)
205 UniRef100_A0A2S4L3I8 Uncharact  96.4 0.00056 1.1E-09   48.5   0.0   33    1-33      1-37  (211)
206 UniRef100_A0A8J5YLV6 Uncharact  96.4 0.00059 1.2E-09   54.1   0.0   39   15-55     86-133 (664)
207 UniRef100_A0A6A5UB35 Uncharact  96.4 0.00061 1.2E-09   51.0   0.0   33    1-33      1-35  (345)
208 UniRef100_A0A292PL23 Uncharact  96.3 0.00072 1.5E-09   55.1   0.0   33    1-33      3-36  (809)
209 UniRef100_A0A7J7LK87 Uncharact  96.3 0.00079 1.6E-09   53.2   0.0   43    4-55      1-52  (613)
210 UniRef100_A0A3N4LSG4 Uncharact  96.3 0.00082 1.6E-09   54.3   0.0   32    1-32      1-36  (817)
211 UniRef100_UPI001D20530F unchar  96.3 0.00084 1.8E-09   54.8   0.0   31    1-31      1-35  (775)
212 UniRef100_F7W729 WGS project C  96.3 0.00089 1.8E-09   53.8   0.0   31    1-31     26-62  (750)
213 UniRef100_A0A074XLV0 Uncharact  96.3 0.00096 1.9E-09   50.5   0.0   33    1-33      1-36  (380)
214 UniRef100_A0A3N2Q3T7 Uncharact  96.3 0.00097 1.9E-09   54.2   0.0   39    1-39     33-75  (871)
215 UniRef100_A0A0D1X7B0 Uncharact  96.3 0.00098 1.9E-09   52.0   0.0   33    1-33      1-36  (526)
216 UniRef100_A0A229XF41 Uncharact  96.2   0.001   2E-09   50.8   0.0   32    1-32      6-40  (396)
217 UniRef100_A0A4V1C4V6 Uncharact  96.2  0.0011 2.3E-09   54.5   0.0   33    1-33     99-135 (874)
218 UniRef100_A0A2G8JL36 Uncharact  96.2  0.0012 2.5E-09   54.1   0.0   43   14-56      2-45  (929)
219 UniRef100_UPI000F664FE9 unchar  96.2  0.0013 2.5E-09   44.7   0.0   27    1-27     11-38  (146)
220 UniRef100_K2RCV3 Uncharacteriz  96.2  0.0013 2.6E-09   50.9   0.0   34    1-34      1-35  (472)
221 UniRef100_A0A5N6PDV9 Uncharact  96.2  0.0014 2.7E-09   54.2   0.0   41   15-55    440-492 (1068)
222 UniRef100_A0A066XAU3 Uncharact  96.1  0.0017 3.3E-09   53.9   0.0   32    1-32    285-320 (1114)
223 UniRef100_A0A1L9NG14 Uncharact  96.0  0.0017 4.1E-09   52.6   0.0   29    1-30     14-42  (575)
224 UniRef100_UPI000CDFDE66 unchar  96.0  0.0021 4.4E-09   47.9   0.0   28   30-57      2-30  (287)
225 UniRef100_A0A3N4L7T4 Uncharact  96.0  0.0022 4.4E-09   52.8   0.0   33    1-33      1-35  (940)
226 UniRef100_A0A0F7TR64 Uncharact  96.0  0.0023 4.6E-09   47.6   0.0   38    1-38      1-40  (305)
227 UniRef100_A0A1Y1ICZ6 Uncharact  96.0  0.0024 4.8E-09   53.1   0.0   55    1-55      2-68  (1118)
228 UniRef100_A0A2K1J066 Uncharact  96.0  0.0025 4.9E-09   53.5   0.0   54    1-55      2-69  (1270)
229 UniRef100_A0A420HAW3 Uncharact  96.0  0.0024   5E-09   50.7   0.0   33    1-33     50-84  (572)
230 UniRef100_A0A0F8A4M8 Uncharact  95.9  0.0028 5.6E-09   44.9   0.0   32    1-32      1-36  (196)
231 UniRef100_A0A0B2XIH5 Uncharact  95.9  0.0029 5.7E-09   46.5   0.0   31    1-31     68-102 (266)
232 UniRef100_S8DGM0 Uncharacteriz  95.9  0.0029 5.7E-09   48.1   0.0   42   14-55     20-66  (370)
233 UniRef100_L2FTP0 Uncharacteriz  95.9  0.0029 5.8E-09   51.6   0.0   32    1-32      1-36  (844)
234 UniRef100_A0A2H5N2M8 Uncharact  95.8  0.0035 6.9E-09   45.6   0.0   47    2-55      3-50  (241)
235 UniRef100_A0A8G1VTX1 Uncharact  95.8  0.0035 6.9E-09   38.1   0.0   21    1-21      1-22  (67)
236 UniRef100_W1P945 Uncharacteriz  95.8  0.0037 7.2E-09   47.6   0.0   38   18-55     91-135 (368)
237 UniRef100_A0A6G1MJM5 Uncharact  95.8  0.0039 7.7E-09   46.6   0.0   33    1-33     35-69  (296)
238 UniRef100_A0A0S6XJG2 Uncharact  95.8   0.004 7.9E-09   48.1   0.0   32    1-32      1-34  (434)
239 UniRef100_F8MD15 Uncharacteriz  95.7  0.0042 8.4E-09   49.8   0.0   30    1-30      1-36  (651)
240 UniRef100_A0A5M9J7Q2 Uncharact  95.7  0.0043 8.6E-09   49.1   0.0   31    1-31      1-37  (565)
241 UniRef100_A0A8H3F572 Uncharact  95.7  0.0041 8.6E-09   51.8   0.0   33    1-33      1-37  (874)
242 UniRef100_A0A438N5G8 Uncharact  95.7  0.0044 8.6E-09   51.0   0.0   33    1-33     48-83  (903)
243 UniRef100_S3CX00 Uncharacteriz  95.6  0.0063 1.3E-08   49.7   0.0   31    1-31      1-33  (792)
244 UniRef100_UPI000C9E1165 unchar  95.5  0.0082 1.6E-08   39.3   0.0   24   34-57      2-25  (104)
245 UniRef100_A0A1J7IMA4 Uncharact  95.4  0.0081 1.7E-08   50.4   0.0   31    1-31     59-93  (961)
246 UniRef100_A0A218UGY1 Uncharact  95.4  0.0087 1.8E-08   46.7   0.0   24   33-57      1-24  (423)
247 UniRef100_A0A3M7EHH7 Uncharact  95.3    0.01   2E-08   44.3   0.0   33    1-33     12-47  (289)
248 UniRef100_A0A433DD47 Uncharact  95.3   0.011 2.2E-08   49.4   0.0   34    1-34     50-83  (1018)
249 UniRef100_A0A1U7LQJ2 Uncharact  95.3   0.011 2.2E-08   46.2   0.0   34    1-34      1-36  (452)
250 UniRef100_A0A2T9YKU2 Uncharact  95.3   0.011 2.2E-08   42.3   0.0   30    1-30      1-31  (201)
251 UniRef100_A0A1S3WM39 uncharact  95.2   0.013 2.6E-08   46.6   0.0   25   33-57      1-25  (544)
252 UniRef100_A0A017S469 Uncharact  95.2   0.013 2.7E-08   47.5   0.0   29    1-30      1-29  (591)
253 UniRef100_UPI00051C064D unchar  95.2   0.014 2.7E-08   46.5   0.0   39   17-55    350-397 (543)
254 UniRef100_UPI000F6678BE unchar  95.1   0.014 2.9E-08   49.3   0.0   27    1-27      1-28  (1003)
255 UniRef100_A0A6G1GSN1 Uncharact  95.0   0.018 3.5E-08   48.0   0.0   33    1-33     86-121 (932)
256 UniRef100_A0A2V5IRB8 Uncharact  95.0   0.018 3.5E-08   45.0   0.0   36    1-38      1-37  (424)
257 UniRef100_UPI001D03F701 unchar  94.9   0.022 4.4E-08   46.7   0.0   33    1-33      1-35  (737)
258 UniRef100_A0A0D8JVR6 Uncharact  94.9   0.019 4.5E-08   47.8   0.0   31    1-31     45-78  (673)
259 UniRef100_A0A4U0TLH4 Uncharact  94.8   0.025 4.9E-08   44.4   0.0   33    1-33      1-36  (444)
260 UniRef100_A0A5M8PFJ3 Uncharact  94.7   0.029 5.8E-08   45.7   0.0   33    1-33      1-35  (677)
261 UniRef100_A0A0C4DVA8 Uncharact  94.7   0.028 5.9E-08   46.8   0.0   33    1-33      1-37  (765)
262 UniRef100_A0A4P9W540 Uncharact  94.7   0.031 6.1E-08   44.4   0.0   33    1-33     89-122 (491)
263 UniRef100_A0A1Y2EB94 Uncharact  94.6   0.034 6.6E-08   46.1   0.0   31    1-31      1-35  (819)
264 UniRef100_S8AYQ3 Uncharacteriz  94.6   0.036 7.1E-08   43.0   0.0   32    1-32      1-34  (382)
265 UniRef100_UPI000DBD82C6 hypoth  94.5   0.038 7.5E-08   41.0   0.0   31    1-33      1-32  (254)
266 UniRef100_A0A4Y7KHJ7 Uncharact  94.4   0.044 8.8E-08   42.5   0.0   38   16-55      8-53  (383)
267 UniRef100_A0A0F8UJN8 Uncharact  94.4    0.04 8.9E-08   44.5   0.0   18    1-18      1-19  (458)
268 UniRef100_A0A4Q4VTD8 Uncharact  94.4   0.046 9.1E-08   39.9   0.0   31    1-31      1-32  (217)
269 UniRef100_A0A0F4GI99 Uncharact  94.4   0.048 9.5E-08   44.8   0.0   33    1-33      1-37  (711)
270 UniRef100_A0A1R3RIF3 Uncharact  94.3   0.048   1E-07   35.8   0.0   28    1-29      1-28  (93)
271 UniRef100_A0A6J3ME91 uncharact  94.2   0.055 1.1E-07   44.1   0.0   31    1-31     20-53  (634)
272 UniRef100_A0A1V6SMT2 Uncharact  94.2   0.057 1.1E-07   42.2   0.0   29    1-29      1-31  (401)
273 UniRef100_A0A0N1HA71 Uncharact  94.1   0.066 1.3E-07   44.3   0.0   33    1-33      1-36  (739)
274 UniRef100_A0A3M7N6X3 Uncharact  94.0    0.07 1.4E-07   41.3   0.0   32    1-32      1-35  (355)
275 UniRef100_A0A3E2HEQ6 Uncharact  94.0    0.07 1.4E-07   43.5   0.0   30    1-30      1-33  (616)
276 UniRef100_A0A197JHZ7 Uncharact  93.8   0.086 1.7E-07   43.9   0.0   30    1-30      1-30  (779)
277 UniRef100_A0A8H3EA25 Uncharact  93.8   0.087 1.7E-07   43.8   0.0   32    1-32      1-36  (768)
278 UniRef100_A0A8H6CDJ2 Uncharact  93.5    0.12 2.3E-07   44.7   0.0   33    1-33    352-388 (1227)
279 UniRef100_A0A139ASS8 Uncharact  93.4    0.12 2.4E-07   43.5   0.0   33    1-33      1-35  (869)
280 UniRef100_A0A6A7BUS5 Uncharact  93.2    0.15 2.9E-07   41.5   0.0   32    1-32      1-34  (556)
281 UniRef100_A0A2V5HEP5 Uncharact  92.8    0.19 3.9E-07   41.3   0.0   28    1-30      1-29  (530)
282 UniRef100_F4PJD0 Uncharacteriz  92.8     0.2 3.9E-07   34.6   0.0   32    2-33      4-35  (131)
283 UniRef100_A0A3M0W384 DAO domai  92.4    0.26 5.2E-07   43.0   0.0   33    1-33      1-36  (1150)
284 UniRef100_UPI0018A77ED1 unchar  92.4    0.26 5.2E-07   41.0   0.0   36    1-37      1-37  (681)
285 UniRef100_A0A0H5QIY4 Uncharact  92.3    0.29 5.7E-07   39.2   0.0   30    1-30      1-32  (445)
286 UniRef100_A0A2V3IT62 Uncharact  92.2     0.3   6E-07   39.7   0.0   32    2-33      3-36  (515)
287 UniRef100_A0A2C5X2D1 Uncharact  92.1    0.31 6.1E-07   40.8   0.0   31    1-31      1-35  (712)
288 UniRef100_A0A395H1T8 Uncharact  91.7    0.39 7.7E-07   39.9   0.0   31    1-32    114-144 (643)
289 UniRef100_A0A5B7CZ66 Uncharact  90.9    0.57 1.1E-06   40.6   0.0   33    1-33      1-34  (969)
290 UniRef100_A0A084GCX0 APH domai  89.7    0.94 1.9E-06   38.6   0.0   39    1-39    294-337 (773)
291 UniRef100_A0A6H0XL69 Uncharact  89.0     1.2 2.3E-06   36.7   0.0   33    1-33      1-36  (505)
292 UniRef100_A0A834R9M9 Uncharact  88.7     1.3 2.6E-06   32.2   0.0   16    1-16      1-16  (167)
293 UniRef100_A0A0U5G7E9 Uncharact  87.1       2 3.9E-06   36.5   0.0   27    1-28      1-27  (676)
294 UniRef100_A0A2A6RDB7 Uncharact  84.8     3.1 6.6E-06   28.4   0.0   43    1-43      1-47  (93)
295 UniRef100_K0R627 HA domain-con  82.1     5.3   1E-05   29.5   0.0   38    2-39     69-106 (168)
296 UniRef100_A0A0D9UX76 Uncharact  81.0     6.1 1.2E-05   36.7   0.0   40   14-55    615-665 (1520)
297 UniRef100_A0A1J4JU78 Uncharact  77.1      10   2E-05   22.2   0.0   19   14-32     12-30  (39)
298 UniRef100_A0A1B6LIT9 Uncharact  73.0      16 3.1E-05   28.6   0.0   21   35-55    136-156 (232)
299 UniRef100_A0A0D6HXJ7 Uncharact  60.1      43 8.6E-05   21.7   0.0   27   19-45     24-50  (61)
300 UniRef100_A0A811UUF4 (Mediterr  55.4      59 0.00012   25.8   0.0   24   10-33    132-155 (225)
301 UniRef100_A0A084W375 AGAP00161  54.4      63 0.00012   26.2   0.0   35   21-55    143-177 (259)
302 UniRef100_A0A1Y2B3Q0 Uncharact  53.3      68 0.00013   25.6   0.0   36   18-53      9-46  (226)
303 UniRef100_A0A4Z2GIG3 Uncharact  44.2 1.2E+02 0.00023   22.8   0.0   37   14-50     16-52  (136)
304 UniRef100_A0A3M1H5H1 Uncharact  43.7 1.2E+02 0.00024   26.0   0.0   25   17-41    113-137 (379)
305 UniRef100_A0A7S1CQR1 Hypotheti  43.1 1.3E+02 0.00025   25.7   0.0   31   22-52    241-271 (348)
306 UniRef100_A0A087SMP8 Protein M  20.5 5.5E+02  0.0011   21.2   0.0   33    4-36    124-156 (210)

No 1
>UniRef100_A0A1V4K1G9 Uncharacterized protein n=1 Tax=Patagioenas fasciata monilis TaxID=372326 RepID=A0A1V4K1G9_PATFA
Probab=99.78  E-value=1e-22  Score=151.74  Aligned_cols=57  Identities=81%  Similarity=1.232  Sum_probs=56.2  Template_Neff=2.833

Q Homo_sapiens      1 MNWVGGSRTRVLIKQERRKQKEYFEKKRLKSKMKLLGVLSPVKNSTVSLDLLNLYMV   57 (57)
Q Consensus         1 mnW~gG~~~r~~~k~~~~rQKeyFek~r~~~k~~~~g~~s~~~~~~~SlDllsL~~v   57 (57)
                      |||+||+|.|+..|+++++|||||||+|++++|+.||+.||.+++++|||||+||||
T Consensus        72 mnwvggsrsRvilKQERRKQKEfFEKKKLkSKMKLLgv~SP~KssaVSLDLLNLYvV  128 (660)
T UniRef100_A0A1   72 MNWVGGSRSRIILKQERRKQKEFFEKKKLKSKMKLLGVSSPPKSSAVSLDLLNLYVV  128 (660)
Confidence            899999999999999999999999999999999999999999999999999999998


No 2
>UniRef100_A0A061IF50 Uncharacterized protein n=1 Tax=Cricetulus griseus TaxID=10029 RepID=A0A061IF50_CRIGR
Probab=99.77  E-value=3.6e-22  Score=151.75  Aligned_cols=57  Identities=100%  Similarity=1.390  Sum_probs=56.3  Template_Neff=2.500

Q Homo_sapiens      1 MNWVGGSRTRVLIKQERRKQKEYFEKKRLKSKMKLLGVLSPVKNSTVSLDLLNLYMV   57 (57)
Q Consensus         1 mnW~gG~~~r~~~k~~~~rQKeyFek~r~~~k~~~~g~~s~~~~~~~SlDllsL~~v   57 (57)
                      |||+||+++|+.+|+++++|||||||+|++++||.+|+.+|++++++|||||+||||
T Consensus       208 mnwvggsrTRVLIKQErRKQKEYFEKkRLKSKMKLLGVlSPvKNStVSLDLLNLYmV  264 (895)
T UniRef100_A0A0  208 MNWVGGSRTRVLIKQERRKQKEYFEKKRLKSKMKLLGVLSPVKNSTVSLDLLNLYMV  264 (895)
Confidence            899999999999999999999999999999999999999999999999999999998


No 3
>UniRef100_A0A0Q3X528 Uncharacterized protein n=1 Tax=Amazona aestiva TaxID=12930 RepID=A0A0Q3X528_AMAAE
Probab=99.77  E-value=3.9e-22  Score=151.43  Aligned_cols=56  Identities=82%  Similarity=1.264  Sum_probs=53.6  Template_Neff=2.600

Q Homo_sapiens      1 MNWVGGSRTRVLIKQERRKQKEYFEKKRLKSKMKLLGVLSPVKNSTVSLDLLNLYMV   57 (57)
Q Consensus         1 mnW~gG~~~r~~~k~~~~rQKeyFek~r~~~k~~~~g~~s~~~~~~~SlDllsL~~v   57 (57)
                      |||+||+|.|+..++++++|||||||+|++++||.+|+++| +++++||||||||||
T Consensus       136 MNWVGGSRsRIiLkQERRKQKEFFEKKKLKSKMKLLgVSsp-KSSAVSLDLLNLYVV  191 (872)
T UniRef100_A0A0  136 MNWVGGSRSRIILKQERRKQKEFFEKKKLKSKMKLLGVSSP-KSSAVSLDLLNLYVV  191 (872)
Confidence            89999999999999999999999999999999999999855 778999999999998


No 4
>UniRef100_A0A0K0K1J7 Epididymis secretory protein Li 94 n=2 Tax=Homo sapiens TaxID=9606 RepID=A0A0K0K1J7_HUMAN
Probab=99.77  E-value=4.2e-22  Score=148.14  Aligned_cols=57  Identities=100%  Similarity=1.390  Sum_probs=56.3  Template_Neff=1.900

Q Homo_sapiens      1 MNWVGGSRTRVLIKQERRKQKEYFEKKRLKSKMKLLGVLSPVKNSTVSLDLLNLYMV   57 (57)
Q Consensus         1 mnW~gG~~~r~~~k~~~~rQKeyFek~r~~~k~~~~g~~s~~~~~~~SlDllsL~~v   57 (57)
                      |||+||++.|+.+|+++++|||||||+|++++|+.+|+.+|++++.+|||||+||||
T Consensus        61 mnwvggsrtRVLiKQErRKQKEYFEKkRLKSKMKLLGVLSPVKNStVSLDLLNLYmV  117 (721)
T UniRef100_A0A0   61 MNWVGGSRTRVLIKQERRKQKEYFEKKRLKSKMKLLGVLSPVKNSTVSLDLLNLYMV  117 (721)
Confidence            899999999999999999999999999999999999999999999999999999998


No 5
>UniRef100_UPI001D0531E7 uncharacterized protein C12orf40 homolog n=1 Tax=Equus asinus TaxID=9793 RepID=UPI001D0531E7
Probab=99.75  E-value=1e-21  Score=119.74  Aligned_cols=57  Identities=96%  Similarity=1.348  Sum_probs=55.8  Template_Neff=1.000

Q Homo_sapiens      1 MNWVGGSRTRVLIKQERRKQKEYFEKKRLKSKMKLLGVLSPVKNSTVSLDLLNLYMV   57 (57)
Q Consensus         1 mnW~gG~~~r~~~k~~~~rQKeyFek~r~~~k~~~~g~~s~~~~~~~SlDllsL~~v   57 (57)
                      |||+||++.|+..++++++||||||++|++++|+.-|+.+|..++.+|||+|+||+|
T Consensus         1 mnwvggsrtrvlikqerrkqkeyfekkrlkskmklwgvlspvknsdvsldllnlymv   57 (115)
T UniRef100_UPI0    1 MNWVGGSRTRVLIKQERRKQKEYFEKKRLKSKMKLWGVLSPVKNSDVSLDLLNLYMV   57 (115)
Confidence            899999999999999999999999999999999999999999999999999999987


No 6
>UniRef100_A0A836AK29 Uncharacterized protein n=1 Tax=Ovis aries TaxID=9940 RepID=A0A836AK29_SHEEP
Probab=99.70  E-value=1.9e-20  Score=126.90  Aligned_cols=57  Identities=98%  Similarity=1.379  Sum_probs=56.0  Template_Neff=2.303

Q Homo_sapiens      1 MNWVGGSRTRVLIKQERRKQKEYFEKKRLKSKMKLLGVLSPVKNSTVSLDLLNLYMV   57 (57)
Q Consensus         1 mnW~gG~~~r~~~k~~~~rQKeyFek~r~~~k~~~~g~~s~~~~~~~SlDllsL~~v   57 (57)
                      |||+||+++|+..++++++||+|||++|++++|+.+|+.+|.+++++|||+|+||+|
T Consensus         1 Mnwvggs~trvl~kqerrKqkeyfEk~~lkskmkl~gv~sp~knsavsldllnlymV   57 (234)
T UniRef100_A0A8    1 MNWVGGSRTRVLIKQERRKQKEYFEKKRLKSKMKLLGVLSPVKNSAVSLDLLNLYMV   57 (234)
Confidence            899999999999999999999999999999999999999999999999999999987


No 7
>UniRef100_A0A2I4C2V3 uncharacterized protein LOC106524863 n=1 Tax=Austrofundulus limnaeus TaxID=52670 RepID=A0A2I4C2V3_9TELE
Probab=99.70  E-value=1.9e-20  Score=140.77  Aligned_cols=57  Identities=47%  Similarity=0.934  Sum_probs=53.3  Template_Neff=2.900

Q Homo_sapiens      1 MNWVGGSRTRVLIKQERRKQKEYFEKKRLKSKMKLLGVLSP---VKNSTVSLDLLNLYMV   57 (57)
Q Consensus         1 mnW~gG~~~r~~~k~~~~rQKeyFek~r~~~k~~~~g~~s~---~~~~~~SlDllsL~~v   57 (57)
                      |||+||+|+|+..|.+.++|+|||||+|++++++.+|+.-|   .+++++||||++||||
T Consensus        19 MNWVGGSRnRLvMKnDaKKQREFFEKRKMQQKLKnLGialPaSp~gtsSGSMDLvTLFIV   78 (697)
T UniRef100_A0A2   19 MNWVGGSRNRLVMKNDAKKQREFFEKRKMQQKLKNLGIALPASPRGTSSGSMDLVTLFIV   78 (697)
Confidence            89999999999999999999999999999999999999744   4568999999999998


No 8
>UniRef100_A0A151NPA1 Uncharacterized protein n=1 Tax=Alligator mississippiensis TaxID=8496 RepID=A0A151NPA1_ALLMI
Probab=99.64  E-value=3.9e-19  Score=115.64  Aligned_cols=57  Identities=77%  Similarity=1.195  Sum_probs=54.7  Template_Neff=1.000

Q Homo_sapiens      1 MNWVGGSRTRVLIKQERRKQKEYFEKKRLKSKMKLLGVLSPVKNSTVSLDLLNLYMV   57 (57)
Q Consensus         1 mnW~gG~~~r~~~k~~~~rQKeyFek~r~~~k~~~~g~~s~~~~~~~SlDllsL~~v   57 (57)
                      |||+||++.|+..+.++++||||||++++.++|+.+|+++..-.+.+|||+|+||+|
T Consensus         1 mnwvggsrsriilkqerrkqkeffekkklrskmkllgvsssprsstvsldllnlyvv   57 (185)
T UniRef100_A0A1    1 MNWVGGSRSRIILKQERRKQKEFFEKKKLRSKMKLLGVSSSPRSSTVSLDLLNLYVV   57 (185)
Confidence            899999999999999999999999999999999999999877888999999999987


No 9
>UniRef100_A0A6J2S8W8 uncharacterized protein C12orf40 homolog isoform X1 n=1 Tax=Cottoperca gobio TaxID=56716 RepID=A0A6J2S8W8_COTGO
Probab=99.62  E-value=6e-19  Score=127.05  Aligned_cols=57  Identities=51%  Similarity=0.964  Sum_probs=53.3  Template_Neff=2.479

Q Homo_sapiens      1 MNWVGGSRTRVLIKQERRKQKEYFEKKRLKSKMKLLGVL---SPVKNSTVSLDLLNLYMV   57 (57)
Q Consensus         1 mnW~gG~~~r~~~k~~~~rQKeyFek~r~~~k~~~~g~~---s~~~~~~~SlDllsL~~v   57 (57)
                      |||+||+|+|+..++..++|+|||||+|++++++.+|+.   +|.+++++||||++||||
T Consensus         6 mnwvgg~RNrlvmkndakKQREFFEKrkMqqklk~lgi~~P~s~~g~ssGsmDL~TlfIV   65 (412)
T UniRef100_A0A6    6 MNWVGGSRNRLVMKNDAKKQREFFEKKKMQQKLKNLGIALPASPKGTSSGSMDLVTLFIV   65 (412)
Confidence            899999999999999999999999999999999999984   445678999999999998


No 10
>UniRef100_A0A1L8GTZ9 Uncharacterized protein n=1 Tax=Xenopus laevis TaxID=8355 RepID=A0A1L8GTZ9_XENLA
Probab=99.61  E-value=1.2e-18  Score=121.40  Aligned_cols=56  Identities=68%  Similarity=1.070  Sum_probs=52.0  Template_Neff=2.154

Q Homo_sapiens      1 MNWVGGSRTRVLIKQERRKQKEYFEKKRLKSKMKLLGVLSPVKNSTVSLDLLNLYMV   57 (57)
Q Consensus         1 mnW~gG~~~r~~~k~~~~rQKeyFek~r~~~k~~~~g~~s~~~~~~~SlDllsL~~v   57 (57)
                      |||+||+|.|+..|.++++||+||||.|+.++|...| ++|..++++|||||+||+|
T Consensus         1 mnwvggsr~ri~~k~er~rqkeff~k~kl~skm~~sg-s~~~enssvsldllnly~v   56 (300)
T UniRef100_A0A1    1 MNWVGGSRSRILFKQERKRQKEFFEKQKLMSKMNLSG-SACQENSSVSLDLLNLYFV   56 (300)
Confidence            8999999999999999999999999999999998766 4577889999999999987


No 11
>UniRef100_A0A2I0UDC1 Uncharacterized protein n=1 Tax=Limosa lapponica baueri TaxID=1758121 RepID=A0A2I0UDC1_LIMLA
Probab=99.60  E-value=1.3e-18  Score=127.68  Aligned_cols=56  Identities=75%  Similarity=1.205  Sum_probs=53.9  Template_Neff=2.124

Q Homo_sapiens      1 MNWVGGSRTRVLIKQERRKQKEYFEKKRLKSKMKLLGVLSPVKNSTVSLDLLNLYMV   57 (57)
Q Consensus         1 mnW~gG~~~r~~~k~~~~rQKeyFek~r~~~k~~~~g~~s~~~~~~~SlDllsL~~v   57 (57)
                      |||+||+++|+....++++|++||||+|++++|+.+|+++| +++++|||||+||||
T Consensus         1 ~~~~~~~~~~~~~~~~~~~~~~ffek~kl~skmkllgvss~-k~s~vsldllnlyvv   56 (527)
T UniRef100_A0A2    1 MNWVGGSRRRIMLTKEKRKQKEFFEKEKLKSKMKLLGVSSP-KSSAVSLDLLNLYVV   56 (527)
Confidence            89999999999998889999999999999999999999999 889999999999987


No 12
>UniRef100_A0A060WJS3 Uncharacterized protein n=1 Tax=Oncorhynchus mykiss TaxID=8022 RepID=A0A060WJS3_ONCMY
Probab=99.60  E-value=1.5e-18  Score=107.44  Aligned_cols=57  Identities=51%  Similarity=0.955  Sum_probs=53.6  Template_Neff=1.000

Q Homo_sapiens      1 MNWVGGSRTRVLIKQERRKQKEYFEKKRLKSKMKLLGVL-SPVKNSTVSLDLLNLYMV   57 (57)
Q Consensus         1 mnW~gG~~~r~~~k~~~~rQKeyFek~r~~~k~~~~g~~-s~~~~~~~SlDllsL~~v   57 (57)
                      |||+||+++|+....+-++|+||||+++++.+|+++|++ +|.+.+++|+|+++||||
T Consensus         1 mnwvggsrnrfmmrndmkkqreffekkkmqrkmktlgiptspkgassgsmdlvtlfiv   58 (124)
T UniRef100_A0A0    1 MNWVGGSRNRFMMRNDMKKQREFFEKKKMQRKMKTLGIPTSPKGASSGSMDLVTLFIV   58 (124)
Confidence            899999999999999999999999999999999999996 677789999999999987


No 13
>UniRef100_A0A1A6HU36 Uncharacterized protein (Fragment) n=1 Tax=Neotoma lepida TaxID=56216 RepID=A0A1A6HU36_NEOLE
Probab=99.59  E-value=2.1e-18  Score=122.19  Aligned_cols=57  Identities=91%  Similarity=1.299  Sum_probs=55.9  Template_Neff=1.450

Q Homo_sapiens      1 MNWVGGSRTRVLIKQERRKQKEYFEKKRLKSKMKLLGVLSPVKNSTVSLDLLNLYMV   57 (57)
Q Consensus         1 mnW~gG~~~r~~~k~~~~rQKeyFek~r~~~k~~~~g~~s~~~~~~~SlDllsL~~v   57 (57)
                      |||+||++.|+..++++++|||||||.|++++|+.+|+-+|..+..+|||+|+||||
T Consensus         1 mnwvggsrtrvlikqerrkqkeyfeknklkskmkll~vfspvkn~t~sldllnlymv   57 (386)
T UniRef100_A0A1    1 MNWVGGSRTRVLIKQERRKQKEYFEKNKLKSKMKLLEVFSPVKNPTVSLDLLNLYMV   57 (386)
Confidence            899999999999999999999999999999999999999999999999999999987


No 14
>UniRef100_UPI000C6F5284 uncharacterized protein C12orf40 homolog n=1 Tax=Seriola lalandi dorsalis TaxID=1841481 RepID=UPI000C6F5284
Probab=99.59  E-value=2.3e-18  Score=112.20  Aligned_cols=57  Identities=49%  Similarity=0.969  Sum_probs=53.6  Template_Neff=1.000

Q Homo_sapiens      1 MNWVGGSRTRVLIKQERRKQKEYFEKKRLKSKMKLLGVL---SPVKNSTVSLDLLNLYMV   57 (57)
Q Consensus         1 mnW~gG~~~r~~~k~~~~rQKeyFek~r~~~k~~~~g~~---s~~~~~~~SlDllsL~~v   57 (57)
                      |||+||+++|...+.+.++||||||+++++++.+++|+.   +|.+.+++|+|+++||||
T Consensus         1 mnwvggsrnrlvmkndskkqkeffekrkmqqklktmgialpaspgdtssgsmdlvtlfiv   60 (185)
T UniRef100_UPI0    1 MNWVGGSRNRLVMKNDSKKQKEFFEKRKMQQKLKTMGIALPASPGDTSSGSMDLVTLFIV   60 (185)
Confidence            899999999999999999999999999999999999985   567789999999999987


No 15
>UniRef100_A0A6J2S709 uncharacterized protein C12orf40 homolog isoform X2 n=1 Tax=Cottoperca gobio TaxID=56716 RepID=A0A6J2S709_COTGO
Probab=99.56  E-value=5.7e-18  Score=116.70  Aligned_cols=57  Identities=51%  Similarity=0.971  Sum_probs=53.1  Template_Neff=1.852

Q Homo_sapiens      1 MNWVGGSRTRVLIKQERRKQKEYFEKKRLKSKMKLLGVL---SPVKNSTVSLDLLNLYMV   57 (57)
Q Consensus         1 mnW~gG~~~r~~~k~~~~rQKeyFek~r~~~k~~~~g~~---s~~~~~~~SlDllsL~~v   57 (57)
                      |||+||+|+|+..+.+.++|+|||||+|+++++|.+|+.   ++.+.+++|+||++||||
T Consensus         1 mnwvggsrnr~~mkndakkqreffek~kmqqklk~lgi~lp~s~~gs~sgsmdlvtlfiv   60 (273)
T UniRef100_A0A6    1 MNWVGGSRNRVVMKNDAKKQREFFEKRKMQQKLKNLGIALPASPEGSSSGSMDLVTLFIV   60 (273)
Confidence            899999999999999999999999999999999999994   455668899999999998


No 16
>UniRef100_A0A401SCX1 Uncharacterized protein n=1 Tax=Chiloscyllium punctatum TaxID=137246 RepID=A0A401SCX1_CHIPU
Probab=99.55  E-value=9.2e-18  Score=121.48  Aligned_cols=57  Identities=61%  Similarity=1.003  Sum_probs=54.5  Template_Neff=1.741

Q Homo_sapiens      1 MNWVGGSRTRVLIKQERRKQKEYFEKKRLKSKMKLLGVL-SPVKNSTVSLDLLNLYMV   57 (57)
Q Consensus         1 mnW~gG~~~r~~~k~~~~rQKeyFek~r~~~k~~~~g~~-s~~~~~~~SlDllsL~~v   57 (57)
                      |||+||.|.|++.|+.++.|||||||+|++++++.+|.+ +|..++++|+|||+|+||
T Consensus         1 mnwvgg~r~ri~lk~~k~~qkeffek~klksk~kl~~~~~spq~ns~vs~dll~l~iv   58 (463)
T UniRef100_A0A4    1 MNWVGGVRNRIKLKQQKKQQKEFFEKRKLKSKFKLLGSPLSPQQNSSVSWDLLTLHIV   58 (463)
Confidence            899999999999999999999999999999999999985 788899999999999997


No 17
>UniRef100_UPI00028BCA70 uncharacterized protein C12orf40 homolog n=1 Tax=Monodelphis domestica TaxID=13616 RepID=UPI00028BCA70
Probab=99.53  E-value=2.2e-17  Score=102.94  Aligned_cols=56  Identities=77%  Similarity=1.211  Sum_probs=52.5  Template_Neff=1.000

Q Homo_sapiens      1 MNWVGGSRTRVLIKQERRKQKEYFEKKRLKSKMKLLGVLSPVKNSTVSLDLLNLYMV   57 (57)
Q Consensus         1 mnW~gG~~~r~~~k~~~~rQKeyFek~r~~~k~~~~g~~s~~~~~~~SlDllsL~~v   57 (57)
                      |||+||-+.|+...+++++||||||++++.++. -+|+.+|+-++++|||+|+||+|
T Consensus         1 mnwvggfrtrimfqqekrkqkeyfekkklnskk-flgvlspsrnssvsldllnlymv   56 (128)
T UniRef100_UPI0    1 MNWVGGFRTRIMFQQEKRKQKEYFEKKKLNSKK-FLGVLSPSRNSSVSLDLLNLYMV   56 (128)
Confidence            899999999999999999999999999998764 69999999999999999999987


No 18
>UniRef100_A0A1S3SFB4 uncharacterized protein C12orf40 homolog isoform X3 n=1 Tax=Salmo salar TaxID=8030 RepID=A0A1S3SFB4_SALSA
Probab=99.50  E-value=4.7e-17  Score=122.65  Aligned_cols=57  Identities=51%  Similarity=0.955  Sum_probs=54.2  Template_Neff=1.900

Q Homo_sapiens      1 MNWVGGSRTRVLIKQERRKQKEYFEKKRLKSKMKLLGVL-SPVKNSTVSLDLLNLYMV   57 (57)
Q Consensus         1 mnW~gG~~~r~~~k~~~~rQKeyFek~r~~~k~~~~g~~-s~~~~~~~SlDllsL~~v   57 (57)
                      |||+||+++|+..+++.++|+|||||+|++.+|+++|++ +|.+.+++||||++||||
T Consensus         7 ~~~v~~~rnRfMMrND~KKQRE~FeKKkmqrKmktlglpTSPk~~ssGSmDLVtLFIV   64 (745)
T UniRef100_A0A1    7 MNWVGGSRNRFMMRNDMKKQREFFEKKKMQRKMKTLGIPTSPKGASSGSMDLVTLFIV   64 (745)
Confidence            799999999999999999999999999999999999986 677789999999999998


No 19
>UniRef100_UPI00083C487E LOW QUALITY PROTEIN: uncharacterized protein C12orf40-like n=1 Tax=Rhinopithecus bieti TaxID=61621 RepID=UPI00083C487E
Probab=99.50  E-value=5.2e-17  Score=113.41  Aligned_cols=57  Identities=84%  Similarity=1.243  Sum_probs=55.7  Template_Neff=1.000

Q Homo_sapiens      1 MNWVGGSRTRVLIKQERRKQKEYFEKKRLKSKMKLLGVLSPVKNSTVSLDLLNLYMV   57 (57)
Q Consensus         1 mnW~gG~~~r~~~k~~~~rQKeyFek~r~~~k~~~~g~~s~~~~~~~SlDllsL~~v   57 (57)
                      |||+||++.|+.+++++++||||||....+-+|+.+|+.+|..++++|||||+||+|
T Consensus       120 mnwvggsrsrvlikqerrkqkeyfen~qvkikmkslgvlspvknsavsldilnlymv  176 (347)
T UniRef100_UPI0  120 MNWVGGSRSRVLIKQERRKQKEYFENXQVKIKMKSLGVLSPVKNSAVSLDILNLYMV  176 (347)
Confidence            899999999999999999999999999999999999999999999999999999987


No 20
>UniRef100_UPI00187C2E2B uncharacterized protein C12orf40 homolog n=1 Tax=Artibeus jamaicensis TaxID=9417 RepID=UPI00187C2E2B
Probab=99.50  E-value=5.6e-17  Score=121.28  Aligned_cols=57  Identities=86%  Similarity=1.298  Sum_probs=55.9  Template_Neff=1.000

Q Homo_sapiens      1 MNWVGGSRTRVLIKQERRKQKEYFEKKRLKSKMKLLGVLSPVKNSTVSLDLLNLYMV   57 (57)
Q Consensus         1 mnW~gG~~~r~~~k~~~~rQKeyFek~r~~~k~~~~g~~s~~~~~~~SlDllsL~~v   57 (57)
                      |||+||++.|+..++++++|+|||||+|+.++|+.+|+.+|..++.+|||+|+||+|
T Consensus       248 mnwvggsrtrvlmkqdkrkqreyfekkrlrskmkslgvlspvqnstvsldllnlyvv  304 (836)
T UniRef100_UPI0  248 MNWVGGSRTRVLMKQDKRKQREYFEKKRLRSKMKSLGVLSPVQNSTVSLDLLNLYVV  304 (836)
Confidence            899999999999999999999999999999999999999999999999999999987


No 21
>UniRef100_A0A072UXG9 Uncharacterized protein n=1 Tax=Medicago truncatula TaxID=3880 RepID=A0A072UXG9_MEDTR
Probab=99.41  E-value=5.5e-16  Score=121.49  Aligned_cols=55  Identities=35%  Similarity=0.677  Sum_probs=48.9  Template_Neff=3.900

Q Homo_sapiens      1 MNWVGGSRTRVLI--KQERRKQKEYFEKKRLKSKMKLLGVLSPVKN---------STVSLDLLNLY   55 (57)
Q Consensus         1 mnW~gG~~~r~~~--k~~~~rQKeyFek~r~~~k~~~~g~~s~~~~---------~~~SlDllsL~   55 (57)
                      +.|+||+|+++..  +++.+|||||||++|+|||+++.|.+++++.         +++|||||||+
T Consensus       139 LQWMGGSRRKVtTSRKSTqKRQKQYFEQRKRQQQ~qtaGlen~~D~~~i~Gq~~KEhRSLDILSLL  204 (1000)
T UniRef100_A0A0  139 LQWMGGSRRKVTTSRKSTQKRQKQYFEQRKRQQQQQTAGLESYADGTNISGQHQKEHRSLDILSLL  204 (1000)
Confidence            4799999999977  9999999999999999888888999887653         56999999997


No 22
>UniRef100_UPI00117EE716 uncharacterized protein C12orf40 homolog isoform X2 n=1 Tax=Sphaeramia orbicularis TaxID=375764 RepID=UPI00117EE716
Probab=99.36  E-value=2.4e-15  Score=110.24  Aligned_cols=57  Identities=46%  Similarity=0.924  Sum_probs=53.2  Template_Neff=1.516

Q Homo_sapiens      1 MNWVGGSRTRVLIKQERRKQKEYFEKKRLKSKMKLLGVLSP---VKNSTVSLDLLNLYMV   57 (57)
Q Consensus         1 mnW~gG~~~r~~~k~~~~rQKeyFek~r~~~k~~~~g~~s~---~~~~~~SlDllsL~~v   57 (57)
                      |||+||+++|+..|...++||+||||+|++++.+.+|+..|   .+.+++|+|+++||||
T Consensus         1 mnwvggsrnr~~vk~~~kkq~~f~ek~kmq~klk~lgl~~p~s~~d~ssgs~d~vtlfiv   60 (520)
T UniRef100_UPI0    1 MNWVGGSRNRFVVKNNEKKQRDFFEKKKMQQKLKNLGLAPPISPRDTSSGSVDMVTLFIV   60 (520)
Confidence            89999999999999999999999999999999999998754   5678999999999998


No 23
>UniRef100_A0A1V4JZX8 Uncharacterized protein n=1 Tax=Patagioenas fasciata monilis TaxID=372326 RepID=A0A1V4JZX8_PATFA
Probab=99.33  E-value=5e-15  Score=92.29  Aligned_cols=52  Identities=77%  Similarity=1.110  Sum_probs=46.0  Template_Neff=1.000

Q Homo_sapiens      5 GGSRTRVLIKQERRKQKEYFEKKRLKSKMKLLGVLSPVKNSTVSLDLLNLYMV   57 (57)
Q Consensus         5 gG~~~r~~~k~~~~rQKeyFek~r~~~k~~~~g~~s~~~~~~~SlDllsL~~v   57 (57)
                      |-.+.|+..++++++||||||+++++++|+.+|+.+| ..+++|||+|+||+|
T Consensus        37 gyrrsrvilkqerrkqkeffekkklqskmkllgvtsp-kssavsldllnlyvv   88 (123)
T UniRef100_A0A1   37 GYRRSRVILKQERRKQKEFFEKKKLQSKMKLLGVTSP-KSSAVSLDLLNLYVV   88 (123)
Confidence            3456677779999999999999999999999999988 457899999999987


No 24
>UniRef100_A0A2H5QDV3 Uncharacterized protein n=1 Tax=Citrus unshiu TaxID=55188 RepID=A0A2H5QDV3_CITUN
Probab=99.32  E-value=4.9e-15  Score=111.61  Aligned_cols=55  Identities=36%  Similarity=0.663  Sum_probs=49.4  Template_Neff=3.327

Q Homo_sapiens      1 MNWVGGSRTRVLI--KQERRKQKEYFEKKRLKSKMKLLGVLSPVK---------NSTVSLDLLNLY   55 (57)
Q Consensus         1 mnW~gG~~~r~~~--k~~~~rQKeyFek~r~~~k~~~~g~~s~~~---------~~~~SlDllsL~   55 (57)
                      +.|+||+|+++..  +...+|||||||++|+|||++..|.+++++         .+.+|||||||+
T Consensus        48 LqWMGGSRRKvttsrks~q~RQKQYFEQRKRQqQq~~~g~es~ad~~~~~~~~~ke~rSLDILsLl  113 (583)
T UniRef100_A0A2   48 LQWMGGSRRKVTTSRKSTQKRQKQYFEQRKRQQQQKNAGSESYADETNVCCQQQKEHRSLDILSLL  113 (583)
Confidence            4799999999977  899999999999999999988899998765         367999999997


No 25
>UniRef100_A0A315US81 Uncharacterized protein n=1 Tax=Gambusia affinis TaxID=33528 RepID=A0A315US81_GAMAF
Probab=99.32  E-value=5.9e-15  Score=111.63  Aligned_cols=57  Identities=51%  Similarity=0.914  Sum_probs=52.7  Template_Neff=2.200

Q Homo_sapiens      1 MNWVGGSRTRVLIKQERRKQKEYFEKKRLKSKMKLLGVLSP----VKNSTVSLDLLNLYMV   57 (57)
Q Consensus         1 mnW~gG~~~r~~~k~~~~rQKeyFek~r~~~k~~~~g~~s~----~~~~~~SlDllsL~~v   57 (57)
                      |||+||+++|+..+.+.++|+|||+|+|++++.+.+|+..|    .+.+.+|.|||+||+|
T Consensus         7 mnwvggsrnrlvmk~d~kkq~effak~klqqkl~~lg~~~pa~s~~d~~~gstdlltlfvv   67 (681)
T UniRef100_A0A3    7 MNWVGGSRNRLVMKNDTKKQREFFAKRKLQQKLKTLGVTPPASSAGDISSGSTDLLTLFVV   67 (681)
Confidence            89999999999999999999999999999999999999755    3457899999999987


No 26
>UniRef100_A0A6F9A103 Uncharacterized protein n=1 Tax=Coregonus sp. 'balchen' TaxID=861768 RepID=A0A6F9A103_9TELE
Probab=99.31  E-value=8.1e-15  Score=104.65  Aligned_cols=57  Identities=49%  Similarity=0.915  Sum_probs=53.4  Template_Neff=1.000

Q Homo_sapiens      1 MNWVGGSRTRVLIKQERRKQKEYFEKKRLKSKMKLLGVL-SPVKNSTVSLDLLNLYMV   57 (57)
Q Consensus         1 mnW~gG~~~r~~~k~~~~rQKeyFek~r~~~k~~~~g~~-s~~~~~~~SlDllsL~~v   57 (57)
                      |||+||+++|+....+-++|+|||||+|++.+.+.+|++ +|.+.+++|+||++|+||
T Consensus         1 mnwvggsrnrfmmrndmkkqreffekkkmqrkiktlgiptspkgassgsmdlvtlliv   58 (417)
T UniRef100_A0A6    1 MNWVGGSRNRFMMRNDMKKQREFFEKKKMQRKIKTLGIPTSPKGASSGSMDLVTLLIV   58 (417)
Confidence            899999999999999999999999999999999999996 667778999999999987


No 27
>UniRef100_A0A2D0T689 uncharacterized protein C12orf40 homolog isoform X4 n=1 Tax=Ictalurus punctatus TaxID=7998 RepID=A0A2D0T689_ICTPU
Probab=99.30  E-value=8e-15  Score=110.52  Aligned_cols=57  Identities=49%  Similarity=0.844  Sum_probs=52.3  Template_Neff=2.042

Q Homo_sapiens      1 MNWVGGSRTRVLIKQERRKQKEYFEKKRLKSKMKLLGVL--SPVKNSTVSLDLLNLYMV   57 (57)
Q Consensus         1 mnW~gG~~~r~~~k~~~~rQKeyFek~r~~~k~~~~g~~--s~~~~~~~SlDllsL~~v   57 (57)
                      |||+||+|.|+.+.++.++|||||||+|+|..+..++++  +|.+.+.+++|||++|||
T Consensus         1 mnwvgg~r~~~mk~sd~rkqkeffekkrmQ~rhn~l~pP~aspk~~n~GnmDLLTMFIv   59 (664)
T UniRef100_A0A2    1 MNWVGGWRSRVMKGSDTRKQKEFFEKKRMQNRHNLLVPPPASPKKGNVGNMDLLTMFIV   59 (664)
Confidence            899999999999999999999999999999999888765  566678899999999998


No 28
>UniRef100_UPI000FCD3ABA uncharacterized protein C12orf40 homolog isoform X6 n=1 Tax=Neopelma chrysocephalum TaxID=114329 RepID=UPI000FCD3ABA
Probab=99.27  E-value=1.8e-14  Score=107.04  Aligned_cols=56  Identities=55%  Similarity=0.734  Sum_probs=52.9  Template_Neff=1.423

Q Homo_sapiens      1 MNWVGGSRTRVLIKQERRKQKEYFEKKRLKSKMKLLGVLSPVKNSTVSLDLLNLYMV   57 (57)
Q Consensus         1 mnW~gG~~~r~~~k~~~~rQKeyFek~r~~~k~~~~g~~s~~~~~~~SlDllsL~~v   57 (57)
                      |+|.||.+.+...+...++|+|||||+|++.+|+.+|+++| +++++|||||+||+|
T Consensus       132 ~~~~~g~~~~~~~~~~~~~~~e~fekkklk~kmkll~vssp-kssavsldllnlyvv  187 (609)
T UniRef100_UPI0  132 SGRKRGPAAEGLRGVPSCRMREFFEKKKLKSKMKLLGVSSP-KSSAVSLDLLNLYVV  187 (609)
Confidence            79999999999999999999999999999999999999988 568899999999987


No 29
>UniRef100_UPI00049530D7 uncharacterized protein C12orf40 homolog n=1 Tax=Cynoglossus semilaevis TaxID=244447 RepID=UPI00049530D7
Probab=99.26  E-value=2.4e-14  Score=98.06  Aligned_cols=57  Identities=46%  Similarity=0.930  Sum_probs=51.2  Template_Neff=1.000

Q Homo_sapiens      1 MNWVGGSRTRVLIKQERRKQKEYFEKKRLKSKMKLLGVLSPVK-----NSTVSLDLLNLYMV   57 (57)
Q Consensus         1 mnW~gG~~~r~~~k~~~~rQKeyFek~r~~~k~~~~g~~s~~~-----~~~~SlDllsL~~v   57 (57)
                      |||+||+++|...+.+.++|+.||||+|++.+.+.+|.+-|..     -.+.|+|+++||||
T Consensus         1 mnwvggsrnrlamkddakkqrdffekrrmqkklknlglslptsaggsspgsasmdlvtlfiv   62 (266)
T UniRef100_UPI0    1 MNWVGGSRNRLAMKDDAKKQRDFFEKRRMQKKLKNLGLSLPTSAGGSSPGSASMDLVTLFIV   62 (266)
Confidence            8999999999999999999999999999999999999875532     24689999999987


No 30
>UniRef100_A0A0K9NY71 Uncharacterized protein n=1 Tax=Zostera marina TaxID=29655 RepID=A0A0K9NY71_ZOSMR
Probab=99.25  E-value=2e-14  Score=99.78  Aligned_cols=53  Identities=36%  Similarity=0.690  Sum_probs=43.1  Template_Neff=3.317

Q Homo_sapiens      1 MNWVGGSRTRVLI--KQERRKQKEYFEKKRLKSKMKLLGVLSP---------VKNSTVSLDLLNLY   55 (57)
Q Consensus         1 mnW~gG~~~r~~~--k~~~~rQKeyFek~r~~~k~~~~g~~s~---------~~~~~~SlDllsL~   55 (57)
                      +.|+||+|+.+..  |++.+|||||||++|+||+.  .|.++.         ...+.+|||||||.
T Consensus        12 LQWmGGSRRKVt~sRKST~~RQkqYFEQkKRQQ~~--~g~dn~~~g~~~~~~~~~~prSLDiLsL~   75 (245)
T UniRef100_A0A0   12 LQWMGGSRRKVTTSRKSTHKRQKQYFEQKKRQQQT--PGLDNHEDGRHKRANYHEEPRSLDILSLL   75 (245)
Confidence            4799999999976  99999999999999997765  455443         12367999999996


No 31
>UniRef100_UPI0010A2CAC7 uncharacterized protein C12orf40 homolog isoform X4 n=1 Tax=Denticeps clupeoides TaxID=299321 RepID=UPI0010A2CAC7
Probab=99.25  E-value=2.9e-14  Score=105.73  Aligned_cols=57  Identities=61%  Similarity=1.022  Sum_probs=53.1  Template_Neff=1.000

Q Homo_sapiens      1 MNWVGGSRTRVLIKQERRKQKEYFEKKRLKSKMKLLGVL-SPVKNSTVSLDLLNLYMV   57 (57)
Q Consensus         1 mnW~gG~~~r~~~k~~~~rQKeyFek~r~~~k~~~~g~~-s~~~~~~~SlDllsL~~v   57 (57)
                      |||+||++-|+.++.+.++||+|||++|++-+|+.+|+. +|.....+||||++||+|
T Consensus         1 mnwvggsrfrfikkndnrkqkefferkrmqdkmkslgvlpspsteatgsmdlitlfmv   58 (659)
T UniRef100_UPI0    1 MNWVGGSRFRFIKKNDNRKQKEFFERKRMQDKMKSLGVLPSPSTEATGSMDLITLFMV   58 (659)
Confidence            899999999999999999999999999999999999985 666678899999999987


No 32
>UniRef100_UPI001B3B370E uncharacterized protein LOC114861725 isoform X8 n=1 Tax=Betta splendens TaxID=158456 RepID=UPI001B3B370E
Probab=99.24  E-value=3.1e-14  Score=104.55  Aligned_cols=57  Identities=44%  Similarity=0.929  Sum_probs=51.9  Template_Neff=1.000

Q Homo_sapiens      1 MNWVGGSRTRVLIKQERRKQKEYFEKKRLKSKMKLLGVLSPVK---NSTVSLDLLNLYMV   57 (57)
Q Consensus         1 mnW~gG~~~r~~~k~~~~rQKeyFek~r~~~k~~~~g~~s~~~---~~~~SlDllsL~~v   57 (57)
                      |||+||+++|+..+.+.++|+|||||+|++++.+..|+.-|..   .+++.||||+||+|
T Consensus         1 mnwvggsrnrlvmkndskrqreffekrrmqqklknvglalpaaspransgnmdlltlfvv   60 (577)
T UniRef100_UPI0    1 MNWVGGSRNRLVMKNDSKRQREFFEKRRMQQKLKNVGLALPAASPRANSGNMDLLTLFVV   60 (577)
Confidence            8999999999999999999999999999999999988876543   36799999999987


No 33
>UniRef100_A0A1J3JU64 Uncharacterized protein (Fragment) n=1 Tax=Noccaea caerulescens TaxID=107243 RepID=A0A1J3JU64_NOCCA
Probab=99.18  E-value=9.3e-14  Score=103.69  Aligned_cols=57  Identities=37%  Similarity=0.705  Sum_probs=49.0  Template_Neff=1.980

Q Homo_sapiens      1 MNWVGGSRTRVLI--KQERRKQKEYFEKKRLKSKMKLLGVLSPVK--------NSTVSLDLLNLYMV   57 (57)
Q Consensus         1 mnW~gG~~~r~~~--k~~~~rQKeyFek~r~~~k~~~~g~~s~~~--------~~~~SlDllsL~~v   57 (57)
                      +.|+||+|+++..  ++.+++||||||++|+|+++.+.|++++.+        ..++|||||||+-|
T Consensus        36 LQWMGGSRRKV~tSr~StqKRQrQYFEQR~rQqq~~ta~~e~~~~~~~~~~~hr~~~SLDilsl~n~  102 (563)
T UniRef100_A0A1   36 LQWMGGSRRKVATSRKSTQKRQKQYFEQRRRQQQQETAGIESNVDDRNTCDQHRENRSLDILSLLNL  102 (563)
Confidence            4799999999976  999999999999999999988888887643        24599999999743


No 34
>UniRef100_UPI0015E05F45 uncharacterized protein LOC118285967 isoform X4 n=1 Tax=Scophthalmus maximus TaxID=52904 RepID=UPI0015E05F45
Probab=99.14  E-value=2.4e-13  Score=97.44  Aligned_cols=57  Identities=47%  Similarity=0.916  Sum_probs=50.9  Template_Neff=1.000

Q Homo_sapiens      1 MNWVGGSRTRVLIKQERRKQKEYFEKKRLKSKMKLLGVLSPV---K---NSTVSLDLLNLYMV   57 (57)
Q Consensus         1 mnW~gG~~~r~~~k~~~~rQKeyFek~r~~~k~~~~g~~s~~---~---~~~~SlDllsL~~v   57 (57)
                      |||+||++.|...+.+.++|+|||||++++.+.+.+|..-|.   +   ...+|.||++||||
T Consensus         1 mnwvggsrsrlvtkddakkqreffekrkmqkklknlglalpaspggagaaatgsvdlvtlfiv   63 (412)
T UniRef100_UPI0    1 MNWVGGSRSRLVTKDDAKKQREFFEKRKMQKKLKNLGLALPASPGGAGAAATGSVDLVTLFIV   63 (412)
Confidence            899999999999999999999999999999999999986442   2   35699999999987


No 35
>UniRef100_A0A8J4V4X9 Uncharacterized protein n=1 Tax=Castanea mollissima TaxID=60419 RepID=A0A8J4V4X9_9ROSI
Probab=99.13  E-value=2.6e-13  Score=92.91  Aligned_cols=55  Identities=35%  Similarity=0.649  Sum_probs=48.8  Template_Neff=1.000

Q Homo_sapiens      1 MNWVGGSRTRVLI--KQERRKQKEYFEKKRLKSKMKLLGVLSPVKN---------STVSLDLLNLY   55 (57)
Q Consensus         1 mnW~gG~~~r~~~--k~~~~rQKeyFek~r~~~k~~~~g~~s~~~~---------~~~SlDllsL~   55 (57)
                      +.|+||+++++..  ++..++||+|||++++++++++.|.+++.++         ..+|||||+|+
T Consensus        54 lqwmggsrrkvansrkstqkrqkqyfeqrkrqqqqqtagsesyadgmnacgehhkeqrsldilsll  119 (258)
T UniRef100_A0A8   54 LQWMGGSRRKVANSRKSTQKRQKQYFEQRKRQQQQQTAGSESYADGMNACGEHHKEQRSLDILSLL  119 (258)
Confidence            4799999999876  8999999999999999999999999887653         56999999987


No 36
>UniRef100_A0A2G9HTH5 Uncharacterized protein n=1 Tax=Handroanthus impetiginosus TaxID=429701 RepID=A0A2G9HTH5_9LAMI
Probab=99.12  E-value=2.9e-13  Score=97.52  Aligned_cols=56  Identities=34%  Similarity=0.641  Sum_probs=48.9  Template_Neff=1.887

Q Homo_sapiens      1 MNWVGGSRTRVLI--KQERRKQKEYFEKKRLKSKMKLLGVLSPVKN---------STVSLDLLNLYM   56 (57)
Q Consensus         1 mnW~gG~~~r~~~--k~~~~rQKeyFek~r~~~k~~~~g~~s~~~~---------~~~SlDllsL~~   56 (57)
                      +.|+||+|+++..  |+..++||+|||++|++||....|.+++.+.         +.+|||||||.-
T Consensus         2 lqwmggsrrkv~tsrks~~~~qk~yfeqrkrqqq~~~~g~e~~~~~~~~~~~~~e~~rsldils~ln   68 (374)
T UniRef100_A0A2    2 LQWMGGSRRKVTTSRKSTQKRQKQYFEQRKRQQQQQSNGLESYSDKKPPCTQCPENNRSLDILSLLN   68 (374)
Confidence            4799999999876  9999999999999999999888899877542         569999999973


No 37
>UniRef100_UPI0018F3197C uncharacterized protein C12orf40-like isoform X1 n=1 Tax=Scyliorhinus canicula TaxID=7830 RepID=UPI0018F3197C
Probab=99.12  E-value=3.4e-13  Score=99.49  Aligned_cols=57  Identities=61%  Similarity=1.003  Sum_probs=53.6  Template_Neff=1.000

Q Homo_sapiens      1 MNWVGGSRTRVLIKQERRKQKEYFEKKRLKSKMKLLGVL-SPVKNSTVSLDLLNLYMV   57 (57)
Q Consensus         1 mnW~gG~~~r~~~k~~~~rQKeyFek~r~~~k~~~~g~~-s~~~~~~~SlDllsL~~v   57 (57)
                      |||+||.+.|++.+..++.|||||||++++++.+.+|.+ +|..++++|.|+|+|.||
T Consensus         1 mnwvggvrnriklkqqkkqqkeffekrklkskfkllgsplspqqnssvswdlltlhiv   58 (585)
T UniRef100_UPI0    1 MNWVGGVRNRIKLKQQKKQQKEFFEKRKLKSKFKLLGSPLSPQQNSSVSWDLLTLHIV   58 (585)
Confidence            899999999999999999999999999999999999975 677889999999999987


No 38
>UniRef100_A0A0D2RV53 Uncharacterized protein (Fragment) n=1 Tax=Gossypium raimondii TaxID=29730 RepID=A0A0D2RV53_GOSRA
Probab=99.08  E-value=5.1e-13  Score=104.87  Aligned_cols=55  Identities=36%  Similarity=0.692  Sum_probs=49.3  Template_Neff=3.200

Q Homo_sapiens      1 MNWVGGSRTRVLI--KQERRKQKEYFEKKRLKSKMKLLGVLSPVK---------NSTVSLDLLNLY   55 (57)
Q Consensus         1 mnW~gG~~~r~~~--k~~~~rQKeyFek~r~~~k~~~~g~~s~~~---------~~~~SlDllsL~   55 (57)
                      |.|+||+|+.+..  |++.++||||||++|+||++.+.|.+++.+         .+++|||||||.
T Consensus        42 lqwm~gsrrkv~~srkst~krqkqyfeqrK~qqqqqt~g~e~~~Dg~n~c~~h~~~~rsldilsll  107 (924)
T UniRef100_A0A0   42 LQWMGGSRRKVTTSRKSTHKRQKQYFEQRKRQQQQQTAGLESYADGMNTCSQHQNEHRSLDILSLL  107 (924)
Confidence            5799999998876  999999999999999999999999987754         378999999997


No 39
>UniRef100_A0A5J5AEW3 Uncharacterized protein n=1 Tax=Nyssa sinensis TaxID=561372 RepID=A0A5J5AEW3_9ASTE
Probab=99.03  E-value=1.4e-12  Score=86.29  Aligned_cols=55  Identities=35%  Similarity=0.674  Sum_probs=48.1  Template_Neff=1.000

Q Homo_sapiens      1 MNWVGGSRTRVLI--KQERRKQKEYFEKKRLKSKMKLLGVLSPVK---------NSTVSLDLLNLY   55 (57)
Q Consensus         1 mnW~gG~~~r~~~--k~~~~rQKeyFek~r~~~k~~~~g~~s~~~---------~~~~SlDllsL~   55 (57)
                      +.|.||+++.+..  ++..++||+|||+++++++++..|.+++.+         .+.+|||+|||+
T Consensus       107 lqwiggsrrqvtasrkstqkrqkqyfeqrkrqqqqqttglesysdgmntcsqhqtnnrsldvlsll  172 (185)
T UniRef100_A0A5  107 LQWIGGSRRQVTASRKSTQKRQKQYFEQRKRQQQQQTTGLESYSDGMNTCSQHQTNNRSLDVLSLL  172 (185)
Confidence            4799999988765  899999999999999999999999987754         367999999987


No 40
>UniRef100_UPI000F4FE6ED uncharacterized protein C12orf40 homolog isoform X4 n=1 Tax=Tachysurus fulvidraco TaxID=1234273 RepID=UPI000F4FE6ED
Probab=99.03  E-value=1.4e-12  Score=90.65  Aligned_cols=57  Identities=46%  Similarity=0.820  Sum_probs=49.1  Template_Neff=1.000

Q Homo_sapiens      1 MNWVGGSRTRVLIKQERRKQKEYFEKKRLKSKMKLLGVLSP---VKNSTVSLDLLNLYMV   57 (57)
Q Consensus         1 mnW~gG~~~r~~~k~~~~rQKeyFek~r~~~k~~~~g~~s~---~~~~~~SlDllsL~~v   57 (57)
                      |||+||++.|+.+..+.++|||||||+|++.......++.|   ..++-+.+|+|++|||
T Consensus         1 mnwvggwrsrvmksgdtrkqkeffekkrmqnrhnlsappppvtpkkgnvgnmdlltmfiv   60 (290)
T UniRef100_UPI0    1 MNWVGGWRSRVMKSGDTRKQKEFFEKKRMQNRHNLSAPPPPVTPKKGNVGNMDLLTMFIV   60 (290)
Confidence            89999999999999999999999999999988865554443   3467799999999987


No 41
>UniRef100_UPI000CD5CA58 uncharacterized protein C12orf40 homolog isoform X4 n=1 Tax=Paramormyrops kingsleyae TaxID=1676925 RepID=UPI000CD5CA58
Probab=99.02  E-value=1.7e-12  Score=97.37  Aligned_cols=56  Identities=41%  Similarity=0.794  Sum_probs=50.1  Template_Neff=1.558

Q Homo_sapiens      1 MNWVGGSRTRVLIKQERRKQKEYFEKKRLKSKMKLLGVLSPVKNSTVSLDLLNLYMV   57 (57)
Q Consensus         1 mnW~gG~~~r~~~k~~~~rQKeyFek~r~~~k~~~~g~~s~~~~~~~SlDllsL~~v   57 (57)
                      |||+||++.|+..|++.++|+|||+++|++...+.+|.... ...++||||++||||
T Consensus         1 mnwvggsr~rc~~k~d~rkqreff~~~km~~r~~h~g~~a~-pqgags~dlvt~~vv   56 (608)
T UniRef100_UPI0    1 MNWVGGSRDRCLVKSDVRKQREFFQRRKMERRTKHAGQPAA-PQGAGSLDLVTMLVV   56 (608)
Confidence            89999999999999999999999999999999988887532 235599999999987


No 42
>UniRef100_UPI00073FB560 uncharacterized protein C12orf40 homolog isoform X6 n=1 Tax=Lepisosteus oculatus TaxID=7918 RepID=UPI00073FB560
Probab=99.00  E-value=2.3e-12  Score=94.38  Aligned_cols=57  Identities=53%  Similarity=0.887  Sum_probs=52.4  Template_Neff=1.000

Q Homo_sapiens      1 MNWVGGSRTRVLIKQERRKQKEYFEKKRLKSKMKLLGVLSP-VKNSTVSLDLLNLYMV   57 (57)
Q Consensus         1 mnW~gG~~~r~~~k~~~~rQKeyFek~r~~~k~~~~g~~s~-~~~~~~SlDllsL~~v   57 (57)
                      |||+||.+.|+..+...++||+||.+++++.+.+.+|++.. ..++.+||||++||+|
T Consensus         1 mnwvggtrnrfmfkngikkqkeffgkkklqnkkkllgistntdknnggsmdlvtlyvv   58 (514)
T UniRef100_UPI0    1 MNWVGGTRNRFMFKNGIKKQKEFFGKKKLQNKKKLLGISTNTDKNNGGSMDLVTLYVV   58 (514)
Confidence            89999999999999999999999999999999999999755 4568899999999987


No 43
>UniRef100_V4MGE2 Uncharacterized protein (Fragment) n=1 Tax=Eutrema salsugineum TaxID=72664 RepID=V4MGE2_EUTSA
Probab=98.98  E-value=3e-12  Score=78.70  Aligned_cols=55  Identities=35%  Similarity=0.614  Sum_probs=42.9  Template_Neff=1.000

Q Homo_sapiens      1 MNWVGGSRTRVLI--KQERRKQKEYFEKKRLKSKMKLLGVLSPVK---------NSTVSLDLLNLY   55 (57)
Q Consensus         1 mnW~gG~~~r~~~--k~~~~rQKeyFek~r~~~k~~~~g~~s~~~---------~~~~SlDllsL~   55 (57)
                      +.|+||+++++..  .+.+++||+|||++|.++.+-+...+++..         .+..|||||+|+
T Consensus         2 lqwmggsrrkvaashtsvkkrqkqyfeqrrqqqhqltvesescsndrnnshqqsrehqsldilnll   67 (105)
T UniRef100_V4MG    2 LQWMGGSRRKVAASHTSVKKRQKQYFEQRRQQQHQLTVESESCSNDRNNSHQQSREHQSLDILNLL   67 (105)
Confidence            4799999998866  778899999999999877664455454432         256899999987


No 44
>UniRef100_UPI000F4DF17C uncharacterized protein C12orf40 homolog isoform X3 n=1 Tax=Tachysurus fulvidraco TaxID=1234273 RepID=UPI000F4DF17C
Probab=98.96  E-value=4e-12  Score=91.82  Aligned_cols=57  Identities=46%  Similarity=0.820  Sum_probs=49.2  Template_Neff=1.000

Q Homo_sapiens      1 MNWVGGSRTRVLIKQERRKQKEYFEKKRLKSKMKLLGVLSP---VKNSTVSLDLLNLYMV   57 (57)
Q Consensus         1 mnW~gG~~~r~~~k~~~~rQKeyFek~r~~~k~~~~g~~s~---~~~~~~SlDllsL~~v   57 (57)
                      |||+||++.|+.+..+.++|||||||+|++.......+++|   ..++-+.+|||++|||
T Consensus         1 mnwvggwrsrvmksgdtrkqkeffekkrmqnrhnlsappppvtpkkgnvgnmdlltmfiv   60 (428)
T UniRef100_UPI0    1 MNWVGGWRSRVMKSGDTRKQKEFFEKKRMQNRHNLSAPPPPVTPKKGNVGNMDLLTMFIV   60 (428)
Confidence            89999999999999999999999999999988865555443   3467799999999987


No 45
>UniRef100_A0A4S8ISF9 Uncharacterized protein n=1 Tax=Musa balbisiana TaxID=52838 RepID=A0A4S8ISF9_MUSBA
Probab=98.91  E-value=7.6e-12  Score=97.56  Aligned_cols=53  Identities=34%  Similarity=0.656  Sum_probs=43.7  Template_Neff=2.300

Q Homo_sapiens      1 MNWVGGSRTRVLI--KQERRKQKEYFEKKRLKSKMKLLGVLSP---------VKNSTVSLDLLNLY   55 (57)
Q Consensus         1 mnW~gG~~~r~~~--k~~~~rQKeyFek~r~~~k~~~~g~~s~---------~~~~~~SlDllsL~   55 (57)
                      +.|+||+|+++..  |+...|||+|||++|+|+|.  .|.++.         ...+.+|||||||.
T Consensus        48 LQWMGGSRRKVnaSRKSmHNrQKqYFEQRKRQqQ~--~GldNh~~v~nKrvHy~eEPRSLDILsl~  111 (868)
T UniRef100_A0A4   48 LQWMGGSRRKVNASRKSMHNRQKQYFEQRKRQQQT--TGLDNHIDVSNKRVHYQEEPRSLDILSLI  111 (868)
Confidence            4799999999866  99999999999999998875  455543         12478999999985


No 46
>UniRef100_A0A078F8E9 BnaA05g11960D protein n=2 Tax=Brassica TaxID=3705 RepID=A0A078F8E9_BRANA
Probab=98.89  E-value=1.2e-11  Score=94.88  Aligned_cols=55  Identities=36%  Similarity=0.659  Sum_probs=45.6  Template_Neff=1.600

Q Homo_sapiens      1 MNWVGGSRTRVLI--KQERRKQKEYFEKKRLKSKMKLLGVLSPVK---------NSTVSLDLLNLY   55 (57)
Q Consensus         1 mnW~gG~~~r~~~--k~~~~rQKeyFek~r~~~k~~~~g~~s~~~---------~~~~SlDllsL~   55 (57)
                      +.|+||+++.+..  .+.+++||||||++|++|++-..|.+++..         ..+.|||||+|+
T Consensus        58 LqwmgGsrrkvaashtSvkkRQkqYFEQRRqqQhQltvgsesC~nd~n~snqh~rehqSLDILNll  123 (768)
T UniRef100_A0A0   58 LQWMGGSRRKVAASHTSVKKRQKQYFEQRRQQQHQLTVGSESCSNDRNNSNQHPREHQSLDILNLL  123 (768)
Confidence            4799999999876  778899999999999988886677776643         256999999997


No 47
>UniRef100_UPI00187AE0DE LOW QUALITY PROTEIN: uncharacterized protein C12orf40-like n=1 Tax=Manis javanica TaxID=9974 RepID=UPI00187AE0DE
Probab=98.88  E-value=1.3e-11  Score=92.31  Aligned_cols=46  Identities=89%  Similarity=1.203  Sum_probs=43.7  Template_Neff=1.000

Q Homo_sapiens     12 LIKQERRKQKEYFEKKRLKSKMKLLGVLSPVKNSTVSLDLLNLYMV   57 (57)
Q Consensus        12 ~~k~~~~rQKeyFek~r~~~k~~~~g~~s~~~~~~~SlDllsL~~v   57 (57)
                      .+++++++|||||||+|++++|+.+|+-+|..++..||||++||||
T Consensus       187 likqerrkqkeyfekkrlkskmkslgvfspvknstasldlvnlyiv  232 (636)
T UniRef100_UPI0  187 LIKQERRKQKEYFEKKRLKSKMKSLGVFSPVKNSTASLDLVNLYIV  232 (636)
Confidence            3488999999999999999999999999999999999999999997


No 48
>UniRef100_UPI00053A172F uncharacterized protein LOC104786119 isoform X1 n=1 Tax=Camelina sativa TaxID=90675 RepID=UPI00053A172F
Probab=98.86  E-value=1.8e-11  Score=77.12  Aligned_cols=55  Identities=33%  Similarity=0.643  Sum_probs=42.7  Template_Neff=1.000

Q Homo_sapiens      1 MNWVGGSRTRVLI--KQERRKQKEYFEKKRLKSKMK-LLGVLSPV---------KNSTVSLDLLNLY   55 (57)
Q Consensus         1 mnW~gG~~~r~~~--k~~~~rQKeyFek~r~~~k~~-~~g~~s~~---------~~~~~SlDllsL~   55 (57)
                      +.|+||+++++..  .+.+++||+|||++|.++.++ ..|.+-+.         ..+..|+|||+|+
T Consensus         2 lqwmggsrrkvaashtsvkkrqkqyfeqrrqqqhqqltvgsercpndinssnqhprehhsmdilnll   68 (123)
T UniRef100_UPI0    2 LQWMGGSRRKVAASHTSVKKRQKQYFEQRRQQQHQQLTVGSERCPNDINSSNQHPREHHSMDILNLL   68 (123)
Confidence            4799999998866  788899999999999877664 35554332         2356899999986


No 49
>UniRef100_A0A5D2A334 Uncharacterized protein n=1 Tax=Gossypium darwinii TaxID=34276 RepID=A0A5D2A334_GOSDA
Probab=98.81  E-value=3.3e-11  Score=78.99  Aligned_cols=53  Identities=36%  Similarity=0.703  Sum_probs=43.3  Template_Neff=1.141

Q Homo_sapiens      1 MNWVGGSRTRVLI--KQERRKQKEYFEKKRLKSKMKLLGVLSPVK---------NSTVSLDLLNLY   55 (57)
Q Consensus         1 mnW~gG~~~r~~~--k~~~~rQKeyFek~r~~~k~~~~g~~s~~~---------~~~~SlDllsL~   55 (57)
                      +.|+||+++++..  ++...+|++|||+++.+.+  +.|.+...+         .+++|||||||+
T Consensus         2 lqwmggsrrkvtisrksthnrqrqyfeqrkqqek--ttgyedhadetsiagrhqkecrsldilsll   65 (162)
T UniRef100_A0A5    2 LQWMGGSRRKVTISRKSTHNRQRQYFEQRKQQEK--TTGYEDHADETSIAGRHQKECRSLDILSLL   65 (162)
Confidence            4799999999876  8999999999999887654  567765433         478999999997


No 50
>UniRef100_UPI001EE5E1AC uncharacterized protein C12orf40-like n=1 Tax=Haliotis rubra TaxID=36100 RepID=UPI001EE5E1AC
Probab=98.78  E-value=4.9e-11  Score=77.55  Aligned_cols=57  Identities=54%  Similarity=0.793  Sum_probs=47.6  Template_Neff=1.000

Q Homo_sapiens      1 MNWVGGSRTRVLIKQERRKQKEYFEKKRLKSKMKL-LGVLSPVKNSTVSLDLLNLYMV   57 (57)
Q Consensus         1 mnW~gG~~~r~~~k~~~~rQKeyFek~r~~~k~~~-~g~~s~~~~~~~SlDllsL~~v   57 (57)
                      |||+||.+.|++...+++-||||||++|++-+-.. ..-++...+.++|-|||.|..|
T Consensus         1 mnwvggarkrvklqgekrlqkefferkrlqpkprnqfrgssavkngavsrdllalqtv   58 (154)
T UniRef100_UPI0    1 MNWVGGARKRVKLQGEKRLQKEFFERKRLQPKPRNQFRGSSAVKNGAVSRDLLALQTV   58 (154)
Confidence            89999999999999999999999999999876533 2224566788999999999765


No 51
>UniRef100_A0A5A7PS58 Guanyl-nucleotide exchange factors n=1 Tax=Striga asiatica TaxID=4170 RepID=A0A5A7PS58_STRAF
Probab=98.71  E-value=1.1e-10  Score=87.04  Aligned_cols=54  Identities=35%  Similarity=0.666  Sum_probs=46.8  Template_Neff=1.586

Q Homo_sapiens      1 MNWVGGSRTRVLI--KQERRKQKEYFEKKRLKSKMKLLGVLSPVKN---------STVSLDLLNLY   55 (57)
Q Consensus         1 mnW~gG~~~r~~~--k~~~~rQKeyFek~r~~~k~~~~g~~s~~~~---------~~~SlDllsL~   55 (57)
                      +.|+||+++.+..  +++.++||||||++|+++|+ ..|.++++++         ..+|||||||-
T Consensus        47 ~~~~~g~~~~~t~sr~st~krqkqyfeqrkr~~q~-~~g~esyadg~~~ct~~~e~nrsldilsl~  111 (508)
T UniRef100_A0A5   47 LQWMGGSRRKVTTSRKSTDKRQKQYFEQRKRQQQQ-PAGLESYADGKRLCTLHSDNNRSLDILSLV  111 (508)
Confidence            3699999999876  89999999999999998887 6888887653         56999999996


No 52
>UniRef100_A0A226PNP8 Uncharacterized protein n=1 Tax=Colinus virginianus TaxID=9014 RepID=A0A226PNP8_COLVI
Probab=98.67  E-value=2e-10  Score=73.56  Aligned_cols=40  Identities=75%  Similarity=1.093  Sum_probs=35.9  Template_Neff=1.000

Q Homo_sapiens     17 RRKQKEYFEKKRLKSKMKLLGVLSPVKNSTVSLDLLNLYMV   57 (57)
Q Consensus        17 ~~rQKeyFek~r~~~k~~~~g~~s~~~~~~~SlDllsL~~v   57 (57)
                      .++.|||||+++++.+|+.+|+++| ..+++|||+|+||+|
T Consensus        14 lkkkkeffekkklkakmkllgvssp-kssavsldllnlyvv   53 (134)
T UniRef100_A0A2   14 LKKKKEFFEKKKLKAKMKLLGVSSP-KSSAVSLDLLNLYVV   53 (134)
Confidence            4567999999999999999999887 457899999999987


No 53
>UniRef100_UPI000CD656AF uncharacterized protein C12orf40 homolog isoform X6 n=1 Tax=Paramormyrops kingsleyae TaxID=1676925 RepID=UPI000CD656AF
Probab=98.66  E-value=2.2e-10  Score=81.59  Aligned_cols=56  Identities=41%  Similarity=0.789  Sum_probs=48.8  Template_Neff=1.000

Q Homo_sapiens      1 MNWVGGSRTRVLIKQERRKQKEYFEKKRLKSKMKLLGVLSPVKNSTVSLDLLNLYMV   57 (57)
Q Consensus         1 mnW~gG~~~r~~~k~~~~rQKeyFek~r~~~k~~~~g~~s~~~~~~~SlDllsL~~v   57 (57)
                      |||+||++.|+..+++.++|+|||.++|+....+..|-+ .....++||||+++++|
T Consensus         1 mnwvggsrdrclvksdvrkqreffqrrkmerrtkhagqp-aapqgagsldlvtmlvv   56 (339)
T UniRef100_UPI0    1 MNWVGGSRDRCLVKSDVRKQREFFQRRKMERRTKHAGQP-AAPQGAGSLDLVTMLVV   56 (339)
Confidence            899999999999999999999999999998888777753 23357899999999876


No 54
>UniRef100_A0A5B6VQV6 Uncharacterized protein n=1 Tax=Gossypium australe TaxID=47621 RepID=A0A5B6VQV6_9ROSI
Probab=98.64  E-value=2.8e-10  Score=75.69  Aligned_cols=53  Identities=34%  Similarity=0.697  Sum_probs=42.5  Template_Neff=1.096

Q Homo_sapiens      1 MNWVGGSRTRVLI-KQERRKQKEYFEKKRLKSKMKLLGVLSPV---------KNSTVSLDLLNLY   55 (57)
Q Consensus         1 mnW~gG~~~r~~~-k~~~~rQKeyFek~r~~~k~~~~g~~s~~---------~~~~~SlDllsL~   55 (57)
                      +.|+||+++++.. .+...+|++|||++|.+.+  +.|.+...         ..+++|||||||+
T Consensus        60 lqwmggsrrkvmithsftqrqrqyfeqrkqqek--ttgyeghadetsiagrhqkecrsldilsll  122 (177)
T UniRef100_A0A5   60 LQWMGGSRRKVMITHSFTQRQRQYFEQRKQQEK--TTGYEGHADETSIAGRHQKECRSLDILSLL  122 (177)
Confidence            4799999999988 7888999999999887665  45655332         3478999999986


No 55
>UniRef100_A0A8B7XJ36 uncharacterized protein LOC110973599 isoform X1 n=1 Tax=Acanthaster planci TaxID=133434 RepID=A0A8B7XJ36_ACAPL
Probab=98.63  E-value=2.9e-10  Score=86.98  Aligned_cols=55  Identities=47%  Similarity=0.773  Sum_probs=46.8  Template_Neff=1.479

Q Homo_sapiens      1 MNWVGGSRTRVLIKQERRKQKEYFEKKRLKSKMKLLGVLSPVK--NSTVSLDLLNLY   55 (57)
Q Consensus         1 mnW~gG~~~r~~~k~~~~rQKeyFek~r~~~k~~~~g~~s~~~--~~~~SlDllsL~   55 (57)
                      |||+||.|+|++.|.++.+||+||||.|-..+.+.+..++...  .-..|||||||.
T Consensus         1 mnwvgg~rnrlk~kdekqrqk~ffekm~yg~kv~~l~rss~~~~~~l~asldllslq   57 (705)
T UniRef100_A0A8    1 MNWVGGARNRLKMKDEKQRQKEFFEKMRYGNKVRQLSRSSAPQKAKLPASLDLLSLQ   57 (705)
Confidence            8999999999999999999999999999988877665554432  346999999996


No 56
>UniRef100_A0A2T7DRL8 Uncharacterized protein n=1 Tax=Panicum hallii var. hallii TaxID=1504633 RepID=A0A2T7DRL8_9POAL
Probab=98.62  E-value=3.3e-10  Score=72.32  Aligned_cols=55  Identities=35%  Similarity=0.623  Sum_probs=43.1  Template_Neff=1.000

Q Homo_sapiens      1 MNWVGGSRTRVLI--KQERRKQKEYFEKKRLKSKMKLLGV-------LSPVKNSTVSLDLLNLY   55 (57)
Q Consensus         1 mnW~gG~~~r~~~--k~~~~rQKeyFek~r~~~k~~~~g~-------~s~~~~~~~SlDllsL~   55 (57)
                      +.|+||+++++-.  ++...+|++|||++|++++...+..       ...++.+.+|||+|++.
T Consensus         2 lqwmggsrrkvyasrkstqsrqrqyfeqkrrqqqrpelqnqdnvaggqashdqeprsldvlnin   65 (130)
T UniRef100_A0A2    2 LQWMGGSRRKVYASRKSTQSRQRQYFEQKRRQQQRPELQNQDNVAGGQASHDQEPRSLDVLNIN   65 (130)
Confidence            4799999998755  8899999999999999887754322       22345678999999864


No 57
>UniRef100_A0A7M7PTJ4 Uncharacterized protein n=1 Tax=Strongylocentrotus purpuratus TaxID=7668 RepID=A0A7M7PTJ4_STRPU
Probab=98.57  E-value=6e-10  Score=78.45  Aligned_cols=55  Identities=44%  Similarity=0.870  Sum_probs=46.8  Template_Neff=1.000

Q Homo_sapiens      1 MNWVGGSRTRVLIKQERRKQKEYFEKKRLKSKMKLLGVL-S-PVKNSTVSLDLLNLY   55 (57)
Q Consensus         1 mnW~gG~~~r~~~k~~~~rQKeyFek~r~~~k~~~~g~~-s-~~~~~~~SlDllsL~   55 (57)
                      |||+||.++|++.+.++++|..|||+.+.-++...+... + |.-..++|||||+|.
T Consensus         1 mnwmggvrnrlkvkndrkrqqdffekqkftskvrkletttnppkrkqavsldllslq   57 (296)
T UniRef100_A0A7    1 MNWMGGVRNRLKVKNDRKRQQDFFEKQKFTSKVRKLETTTNPPKRKQAVSLDLLSLQ   57 (296)
Confidence            899999999999999999999999999998887655432 3 344678999999986


No 58
>UniRef100_UPI0010FA8F83 uncharacterized protein C12orf40 homolog isoform X10 n=1 Tax=Scleropages formosus TaxID=113540 RepID=UPI0010FA8F83
Probab=98.56  E-value=6.6e-10  Score=80.69  Aligned_cols=50  Identities=54%  Similarity=0.839  Sum_probs=43.5  Template_Neff=1.000

Q Homo_sapiens      8 RTRVLIKQERRKQKEYFEKKRLKSKMKLLGVL-SPVKNSTVSLDLLNLYMV   57 (57)
Q Consensus         8 ~~r~~~k~~~~rQKeyFek~r~~~k~~~~g~~-s~~~~~~~SlDllsL~~v   57 (57)
                      ++|..++.+.++|||||||+|...+|+.+|.+ .|.+.+.+|||+|+||||
T Consensus        48 rnrlmikndarkqkeffekkrvekkmqdlglpgapqgqsggsldlltlfiv   98 (408)
T UniRef100_UPI0   48 RNRLMIKNDARKQKEFFEKKRVEKKMQDLGLPGAPQGQSGGSLDLLTLFIV   98 (408)
Confidence            44566689999999999999999999999986 456678899999999997


No 59
>UniRef100_UPI00077ACD38 uncharacterized protein LOC107331163 n=1 Tax=Acropora digitifera TaxID=70779 RepID=UPI00077ACD38
Probab=98.55  E-value=6.8e-10  Score=74.58  Aligned_cols=56  Identities=39%  Similarity=0.616  Sum_probs=41.4  Template_Neff=1.447

Q Homo_sapiens      1 MNWVGGSRTRVLIKQERRKQKEYFEKKRLKSKMKLL--GVLSP--VKNSTVSLDLLNLYM   56 (57)
Q Consensus         1 mnW~gG~~~r~~~k~~~~rQKeyFek~r~~~k~~~~--g~~s~--~~~~~~SlDllsL~~   56 (57)
                      |||+||+++|++.|.+.+-||||||++|.-.-....  .++-.  .....+|.||+||-+
T Consensus         1 mnwvggarnrlk~khe~klqkefferkrq~k~n~rt~~aipkr~dk~~~r~sqdlfslev   60 (181)
T UniRef100_UPI0    1 MNWVGGARNRLKSKHETKLQKEFFERKRQEKSNARTRTAIPKRIDKSRERVSQDLFSLEV   60 (181)
Confidence            899999999999999999999999998763322111  11111  224679999999975


No 60
>UniRef100_A0A0A2V128 Uncharacterized protein n=1 Tax=Paracoccidioides lutzii (strain ATCC MYA-826 / Pb01) TaxID=502779 RepID=A0A0A2V128_PARBA
Probab=98.53  E-value=7.2e-10  Score=87.10  Aligned_cols=51  Identities=41%  Similarity=0.608  Sum_probs=40.1  Template_Neff=2.694

Q Homo_sapiens      1 MNWVGGSRTRVLI---KQERRKQKEYFEKKRLKSKMKL-LGVLSPVKNSTVSLDL   51 (57)
Q Consensus         1 mnW~gG~~~r~~~---k~~~~rQKeyFek~r~~~k~~~-~g~~s~~~~~~~SlDl   51 (57)
                      ||||||.++||+.   |..+..||+||+|+|+|.|... .|+.++...+..|.-|
T Consensus         1 MNWTGGRLQRHSyKshkslK~~QKqyFAKARLKAQKrl~qGPsS~sArSlls~~l   55 (800)
T UniRef100_A0A0    1 MNWTGGRLQRHSYKSHKSLKATQKQYFAKARLKAQKRLCQGPSSSSARSLLSQNL   55 (800)
Confidence            9999999999987   6678889999999999988754 6777665544444433


No 61
>UniRef100_A0A0L8HEM2 Uncharacterized protein n=1 Tax=Octopus bimaculoides TaxID=37653 RepID=A0A0L8HEM2_OCTBM
Probab=98.51  E-value=1.1e-09  Score=78.15  Aligned_cols=54  Identities=56%  Similarity=0.824  Sum_probs=46.8  Template_Neff=1.000

Q Homo_sapiens      1 MNWVGGSRTRVLIKQERRKQKEYFEKKRLKSKMKLLGVLSPVKNSTVSLDLLNLYM   56 (57)
Q Consensus         1 mnW~gG~~~r~~~k~~~~rQKeyFek~r~~~k~~~~g~~s~~~~~~~SlDllsL~~   56 (57)
                      |||+||++.|+-...+++.||||||++|...+|...  .+|.....+|.|++.|..
T Consensus         1 mnwvggsrhriglrterkvqkeyfekkrqnrkmnnf--rspnkkhgvsqdlialht   54 (333)
T UniRef100_A0A0    1 MNWVGGSRHRIGLRTERKVQKEYFEKKRQNRKMNNF--RSPNKKHGVSQDLIALHT   54 (333)
Confidence            899999999998899999999999999998888644  456667789999998863


No 62
>UniRef100_A0A7R8XH96 Isoamyl acetate-hydrolyzing esterase 1 homolog (Fragment) n=1 Tax=Darwinula stevensoni TaxID=69355 RepID=A0A7R8XH96_9CRUS
Probab=98.51  E-value=1.1e-09  Score=82.94  Aligned_cols=57  Identities=49%  Similarity=0.732  Sum_probs=48.2  Template_Neff=1.000

Q Homo_sapiens      1 MNWVGGSRTRVLIKQERRKQKEYFEKKRLKSKMKLLGVLSPVKNSTVSLDLLNLYMV   57 (57)
Q Consensus         1 mnW~gG~~~r~~~k~~~~rQKeyFek~r~~~k~~~~g~~s~~~~~~~SlDllsL~~v   57 (57)
                      |||+||++.|+.++.+.++||.||||.|++.+|..+.-+-...+..+|.|+|-|-.|
T Consensus       255 mnwmggsrsrirkneelrkqkaffekqrlrkkmealrdprtpssdgvsqdllhlrav  311 (680)
T UniRef100_A0A7  255 MNWMGGSRSRIRKNEELRKQKAFFEKQRLRKKMEALRDPRTPSSDGVSQDLLHLRAV  311 (680)
Confidence            899999999999999999999999999999999776544334556799999987643


No 63
>UniRef100_UPI0010FA6551 uncharacterized protein C12orf40 homolog isoform X8 n=1 Tax=Scleropages formosus TaxID=113540 RepID=UPI0010FA6551
Probab=98.49  E-value=1.4e-09  Score=80.79  Aligned_cols=50  Identities=54%  Similarity=0.839  Sum_probs=43.5  Template_Neff=1.000

Q Homo_sapiens      8 RTRVLIKQERRKQKEYFEKKRLKSKMKLLGVL-SPVKNSTVSLDLLNLYMV   57 (57)
Q Consensus         8 ~~r~~~k~~~~rQKeyFek~r~~~k~~~~g~~-s~~~~~~~SlDllsL~~v   57 (57)
                      ++|..++.+.++|||||||+|...+|+.+|.+ .|.+.+.+|||||+||||
T Consensus        48 rnrlmikndarkqkeffekkrvekkmqdlglpgapqgqsggsldlltlfiv   98 (516)
T UniRef100_UPI0   48 RNRLMIKNDARKQKEFFEKKRVEKKMQDLGLPGAPQGQSGGSLDLLTLFIV   98 (516)
Confidence            44666689999999999999999999999986 456678899999999997


No 64
>UniRef100_A0A6P8CSV6 uncharacterized protein LOC116200933 isoform X1 n=1 Tax=Punica granatum TaxID=22663 RepID=A0A6P8CSV6_PUNGR
Probab=98.49  E-value=1.4e-09  Score=82.72  Aligned_cols=54  Identities=22%  Similarity=0.318  Sum_probs=44.0  Template_Neff=1.000

Q Homo_sapiens      1 MNWVGGSRTRVLI--KQERRKQKEYFEKKRLKSKMKLLGVLSPVK----------NSTVSLDLLNLY   55 (57)
Q Consensus         1 mnW~gG~~~r~~~--k~~~~rQKeyFek~r~~~k~~~~g~~s~~~----------~~~~SlDllsL~   55 (57)
                      +.|+||+++++..  ++..++||+|||++++++++ +.|+.+..+          ..++|||||+++
T Consensus         2 lqwmggsrrkvttsrkstqkrqkqyfeqkkrrqqq-tagldnfddgmvrygeqqeercrsldilsfl   67 (710)
T UniRef100_A0A6    2 VTLDDCADRGKQQSRKSTQKRQKQYFEQKKRRQQQ-TAGLDNFDDGMVRYGEQQEERCRSLDILSFL   67 (710)
Confidence            4799999999866  89999999999999987765 567665432          357999999976


No 65
>UniRef100_A0A0J8BVE8 Uncharacterized protein n=1 Tax=Beta vulgaris subsp. vulgaris TaxID=3555 RepID=A0A0J8BVE8_BETVV
Probab=98.48  E-value=1.4e-09  Score=84.16  Aligned_cols=57  Identities=32%  Similarity=0.598  Sum_probs=44.2  Template_Neff=1.375

Q Homo_sapiens      1 MNWVGGSRTRVLI--KQERRKQKEYFEKKRLKSKMK-LLGVLSPVK--------NSTVSLDLLNLYMV   57 (57)
Q Consensus         1 mnW~gG~~~r~~~--k~~~~rQKeyFek~r~~~k~~-~~g~~s~~~--------~~~~SlDllsL~~v   57 (57)
                      +.|+||+++++..  |+..++|||||+++|.++-+. ..-+++..+        ...+|||||+|+-|
T Consensus         2 lqwmggsrrkvttsrkstqkrqkqyf~qrkqqqwq~~~afiennvd~~~t~d~~k~nrsldilsllnv   69 (803)
T UniRef100_A0A0    2 LQWMGGSRRKVTTSRKSTQKRQKQYFDQRKQQQWQQDAAFIENNVDGSVTCDQPKRNRSLDILSLLNV   69 (803)
Confidence            4799999999866  999999999999999988543 333343322        35699999999854


No 66
>UniRef100_UPI00073FDFC3 uncharacterized protein C12orf40 homolog isoform X1 n=2 Tax=Lepisosteus oculatus TaxID=7918 RepID=UPI00073FDFC3
Probab=98.47  E-value=1.6e-09  Score=84.52  Aligned_cols=57  Identities=39%  Similarity=0.697  Sum_probs=48.9  Template_Neff=1.443

Q Homo_sapiens      1 MNWVGGSRTRV----------LIKQERRKQ----KEYFEKKRLKSKMKLLGVL-SPVKNSTVSLDLLNLYMV   57 (57)
Q Consensus         1 mnW~gG~~~r~----------~~k~~~~rQ----KeyFek~r~~~k~~~~g~~-s~~~~~~~SlDllsL~~v   57 (57)
                      |+|.|+.+.|+          ..+...+.|    +|||||+|++.+|+.+|++ +|..++++||||++||+|
T Consensus        25 ~~w~~~~~~~festtffyllv~f~~~~~~~gwwi~eff~kkklq~k~kllgis~~~~k~n~gsmdlvtl~vv   96 (879)
T UniRef100_UPI0   25 AIWFDVRPTKFESTTFFYLLVFFAKKSNELGWWITEFFEKKKLQKKMKLLGISASPQKDNAGSMDLVTLFVV   96 (879)
Confidence            78999999987          224445566    9999999999999999996 677789999999999987


No 67
>UniRef100_A0A0D3EK08 Uncharacterized protein n=1 Tax=Oryza barthii TaxID=65489 RepID=A0A0D3EK08_9ORYZ
Probab=98.43  E-value=2.3e-09  Score=85.10  Aligned_cols=55  Identities=35%  Similarity=0.585  Sum_probs=42.6  Template_Neff=1.700

Q Homo_sapiens      1 MNWVGGSRTRVLI--KQERRKQKEYFEKKRLKSKMKLLGV---------LSPVKNSTVSLDLLNLY   55 (57)
Q Consensus         1 mnW~gG~~~r~~~--k~~~~rQKeyFek~r~~~k~~~~g~---------~s~~~~~~~SlDllsL~   55 (57)
                      ++|+||+|+.+-.  |+...+|+||||++|+||+...+..         ....+...+|||+|+|.
T Consensus        20 lqWmgGsRRkvyaSRkstqsrQRQYFEQKkRQQq~p~lQ~Qd~vaG~g~Qa~~dQ~pRSLDvlnlN   85 (1048)
T UniRef100_A0A0   20 LQWMGGSRRKVYASRKSTQSRQRQYFEQKKRQQQRPGLQNQDDVDGAGGQAYGDQAPRSLDVLNLN   85 (1048)
Confidence            4799999998755  8999999999999999887643211         12234567999999985


No 68
>UniRef100_A0A803KQ52 Uncharacterized protein n=1 Tax=Chenopodium quinoa TaxID=63459 RepID=A0A803KQ52_CHEQI
Probab=98.43  E-value=2.5e-09  Score=82.25  Aligned_cols=56  Identities=32%  Similarity=0.594  Sum_probs=43.3  Template_Neff=1.094

Q Homo_sapiens      1 MNWVGGSRTRVLI--KQERRKQKEYFEKKRLKSKMKLLGVLSP--------VKNSTVSLDLLNLYMV   57 (57)
Q Consensus         1 mnW~gG~~~r~~~--k~~~~rQKeyFek~r~~~k~~~~g~~s~--------~~~~~~SlDllsL~~v   57 (57)
                      +.|+||+++++..  ++..++||+|||+++++++-- .-+++.        +....+|||||+|.-|
T Consensus         2 lqwmggsrrkvttsrkstqkrqkqyfeqrkrqqqet-afiennvdgldtfdhqkrnrsldilslhnv   67 (786)
T UniRef100_A0A8    2 LQWMGGSRRKVTTSRKSTQKRQKQYFEQRKRQQQET-AFIENNVDGLDTFDHQKRNRSLDILSLHNV   67 (786)
Confidence            4799999998866  899999999999999987752 222222        2346799999999754


No 69
>UniRef100_A0A0D2RR19 Uncharacterized protein (Fragment) n=2 Tax=Gossypium raimondii TaxID=29730 RepID=A0A0D2RR19_GOSRA
Probab=98.41  E-value=3.1e-09  Score=77.89  Aligned_cols=53  Identities=36%  Similarity=0.710  Sum_probs=43.0  Template_Neff=1.000

Q Homo_sapiens      1 MNWVGGSRTRVLI--KQERRKQKEYFEKKRLKSKMKLLGVLSPV---------KNSTVSLDLLNLY   55 (57)
Q Consensus         1 mnW~gG~~~r~~~--k~~~~rQKeyFek~r~~~k~~~~g~~s~~---------~~~~~SlDllsL~   55 (57)
                      +.|+||+++++.+  ++...+|++|||+++.+.+  +.|.+..+         ..+++|||||+|+
T Consensus         2 lqwmggsrrkvtisrksthnrqrqyfeqrkqqek--ttgyedhadetsiagrhqkecrsldilsll   65 (434)
T UniRef100_A0A0    2 LQWMGGSRRKVTISRKSTHNRQRQYFEQRKQQEK--TTGYEDHADETSIAGRHQKECRSLDILSLL   65 (434)
Confidence            4799999999876  8899999999999887654  56666443         3478999999987


No 70
>UniRef100_UPI0018D69D33 uncharacterized protein LOC119721497 n=1 Tax=Patiria miniata TaxID=46514 RepID=UPI0018D69D33
Probab=98.40  E-value=3.5e-09  Score=77.89  Aligned_cols=55  Identities=47%  Similarity=0.715  Sum_probs=45.8  Template_Neff=1.000

Q Homo_sapiens      1 MNWVGGSRTRVLIKQERRKQKEYFEKKRLKSKMKLLGVLSPVK--NSTVSLDLLNLY   55 (57)
Q Consensus         1 mnW~gG~~~r~~~k~~~~rQKeyFek~r~~~k~~~~g~~s~~~--~~~~SlDllsL~   55 (57)
                      |||+||.++|++.+.++.+||.||||.+-.+..+.+...+...  .-..|||||+|.
T Consensus         1 mnwvggvrnrlktkdekqrqkdffekmkygsrvkklkrsssgkegslgasldllslq   57 (450)
T UniRef100_UPI0    1 MNWVGGVRNRLKTKDEKQRQKDFFEKMKYGSRVKKLKRSSSGKEGSLGASLDLLSLQ   57 (450)
Confidence            8999999999999999999999999999888776655444432  345899999986


No 71
>UniRef100_A0A1S4C907 uncharacterized protein LOC107816516 isoform X2 n=1 Tax=Nicotiana tabacum TaxID=4097 RepID=A0A1S4C907_TOBAC
Probab=98.38  E-value=4e-09  Score=82.63  Aligned_cols=56  Identities=32%  Similarity=0.593  Sum_probs=44.4  Template_Neff=1.351

Q Homo_sapiens      1 MNWVGGSRTRVLI--KQERRKQKEYFEKKRLKSKMKLLGVLSP---------VKNSTVSLDLLNLYM   56 (57)
Q Consensus         1 mnW~gG~~~r~~~--k~~~~rQKeyFek~r~~~k~~~~g~~s~---------~~~~~~SlDllsL~~   56 (57)
                      +.|+||+++++-.  .++.++||||||++|.+.+++.-..++.         ...+++||||++|+-
T Consensus        66 lqwmggsrrkvd~srrstqkrq~q~feqrk~~eqqkk~aresffeek~~c~q~ek~srsldi~slln  132 (932)
T UniRef100_A0A1   66 LQWMGGSRRKVDTSRRSTQKRQKQYFEQRKWREQQKKNARESFFDEKSPCNQQEKNSRSLDILSLLN  132 (932)
Confidence            4799999998855  8889999999999999888764433332         234789999999974


No 72
>UniRef100_A0A7E6EPM1 uncharacterized protein LOC118762852 isoform X1 n=1 Tax=Octopus vulgaris TaxID=6645 RepID=A0A7E6EPM1_OCTVU
Probab=98.37  E-value=4.3e-09  Score=78.97  Aligned_cols=54  Identities=56%  Similarity=0.824  Sum_probs=46.9  Template_Neff=1.000

Q Homo_sapiens      1 MNWVGGSRTRVLIKQERRKQKEYFEKKRLKSKMKLLGVLSPVKNSTVSLDLLNLYM   56 (57)
Q Consensus         1 mnW~gG~~~r~~~k~~~~rQKeyFek~r~~~k~~~~g~~s~~~~~~~SlDllsL~~   56 (57)
                      |||+||++.|+-...+++.||||||++|...+|...  .+|...-++|.||+.|..
T Consensus         1 mnwvggsrhriglrterkvqkeyfekkrqnrkmnnf--rspnkkhgvsqdlialht   54 (572)
T UniRef100_A0A7    1 MNWVGGSRHRIGLRTERKVQKEYFEKKRQNRKMNNF--RSPNKKHGVSQDLIALHT   54 (572)
Confidence            899999999998899999999999999998888644  456667789999998863


No 73
>UniRef100_A0A7N0VIN8 Uncharacterized protein n=3 Tax=Kalanchoe fedtschenkoi TaxID=63787 RepID=A0A7N0VIN8_KALFE
Probab=98.36  E-value=4.9e-09  Score=80.63  Aligned_cols=56  Identities=30%  Similarity=0.584  Sum_probs=43.1  Template_Neff=1.000

Q Homo_sapiens      1 MNWVGGSRTRVLI--KQERRKQKEYFEKKRLKSKMKLLGVLS--------PVKNSTVSLDLLNLYM   56 (57)
Q Consensus         1 mnW~gG~~~r~~~--k~~~~rQKeyFek~r~~~k~~~~g~~s--------~~~~~~~SlDllsL~~   56 (57)
                      +.|+||+++++..  .+..++||+|||++|+++++.+....+        ..+...+|||+|+|-.
T Consensus        35 lqwmggsrrkvatsrgstqkrqkqyfeqrrrqqqqntpssannleenvcgtsdserrsldvlslkt  100 (791)
T UniRef100_A0A7   35 LQWMGGSRRKVATSRGSTQKRQKQYFEQRRRQQQQNTPSSANNLEENVCGTSDSERRSLDVLSLKT  100 (791)
Confidence            4799999998866  788899999999999998875432211        1234679999999863


No 74
>UniRef100_A0A022RZS6 Uncharacterized protein n=1 Tax=Erythranthe guttata TaxID=4155 RepID=A0A022RZS6_ERYGU
Probab=98.34  E-value=6e-09  Score=65.37  Aligned_cols=54  Identities=35%  Similarity=0.589  Sum_probs=39.6  Template_Neff=1.000

Q Homo_sapiens      1 MNWVGGSRTRVLI----KQE-------------------RRKQKEYFEKKRLKSKMKLLGVLSPVKN---------STVS   48 (57)
Q Consensus         1 mnW~gG~~~r~~~----k~~-------------------~~rQKeyFek~r~~~k~~~~g~~s~~~~---------~~~S   48 (57)
                      +.|+||+++++..    +..                   --+||+|||++|+++++ .-|.++++++         -.+|
T Consensus         2 lqwmggsrrkvttvflrnqllfilyldetlgsfvlcffwflrqkqyfeqrkrqqqq-idglesyadgkrsctqhceynrs   80 (110)
T UniRef100_A0A0    2 LQWMGGSRRKVTTVFLRNQLLFILYLDETLGSFVLCFFWFLRQKQYFEQRKRQQQQ-IDGLESYADGKRSCTQHCEYNRS   80 (110)
Confidence            4799999987654    110                   23799999999987765 5677776543         3599


Q Homo_sapiens     49 LDLLNLY   55 (57)
Q Consensus        49 lDllsL~   55 (57)
                      ||||||-
T Consensus        81 ldilsle   87 (110)
T UniRef100_A0A0   81 LDILSLE   87 (110)
Confidence            9999985


No 75
>UniRef100_A0A5N3W984 Uncharacterized protein (Fragment) n=1 Tax=Muntiacus muntjak TaxID=9888 RepID=A0A5N3W984_MUNMU
Probab=98.33  E-value=6.2e-09  Score=76.14  Aligned_cols=40  Identities=85%  Similarity=1.183  Sum_probs=37.2  Template_Neff=1.000

Q Homo_sapiens     18 RKQKEYFEKKRLKSKMKLLGVLSPVKNSTVSLDLLNLYMV   57 (57)
Q Consensus        18 ~rQKeyFek~r~~~k~~~~g~~s~~~~~~~SlDllsL~~v   57 (57)
                      +.--||||++|++++|+.+|+.+|..++.+|||+|+||+|
T Consensus        12 ktsieyfekkrlkskmkllgvlspvnnsnvsldllnlymv   51 (418)
T UniRef100_A0A5   12 KTSIEYFEKKRLKSKMKLLGVLSPVNNSNVSLDLLNLYMV   51 (418)
Confidence            3456999999999999999999999999999999999987


No 76
>UniRef100_A0A103XNT9 Uncharacterized protein n=1 Tax=Cynara cardunculus var. scolymus TaxID=59895 RepID=A0A103XNT9_CYNCS
Probab=98.31  E-value=7.1e-09  Score=80.97  Aligned_cols=54  Identities=33%  Similarity=0.605  Sum_probs=42.7  Template_Neff=1.898

Q Homo_sapiens      2 NWVGGSRTRVLI--KQERRKQKEYFEKKRLKSKM-KLLGVLSPVK---------NSTVSLDLLNLY   55 (57)
Q Consensus         2 nW~gG~~~r~~~--k~~~~rQKeyFek~r~~~k~-~~~g~~s~~~---------~~~~SlDllsL~   55 (57)
                      .|+++....+..  +...++||||||++|+|++. +..|++++.+         ...+|||||||+
T Consensus        27 ~w~~~~~~i~~~~s~~~~~rqkqyfeqrkrqqq~~~s~~~esy~d~k~p~~~c~ennrsldvlsll   92 (760)
T UniRef100_A0A1   27 QWMGGSERIVTTSSKSTQKRQKQYFEQRKRQQQQHNSSGLESYSDKKVPCTQCHENNRSLDILSLL   92 (760)
Confidence            588888777655  67889999999999995554 5678887654         256999999997


No 77
>UniRef100_A0A328DCV3 Uncharacterized protein n=1 Tax=Cuscuta australis TaxID=267555 RepID=A0A328DCV3_9ASTE
Probab=98.29  E-value=8.9e-09  Score=79.01  Aligned_cols=55  Identities=36%  Similarity=0.620  Sum_probs=46.1  Template_Neff=1.406

Q Homo_sapiens      1 MNWVGGSRTRVLI--KQERRKQKEYFEKKRLKSKMKLLGVLSPVKN--------STVSLDLLNLY   55 (57)
Q Consensus         1 mnW~gG~~~r~~~--k~~~~rQKeyFek~r~~~k~~~~g~~s~~~~--------~~~SlDllsL~   55 (57)
                      +.|+||+++++..  ++..++||+|||++|.+.+.....+++++++        +..|||+|+|+
T Consensus         2 lqwmggsrrkvttsrnstlkrqkqyfeqrrqkhqhhqtdvenyhgnsqynqqlknnksldvlsll   66 (664)
T UniRef100_A0A3    2 LQWMGGSRRKVTTSRNSTLKRQKQYFEQRRQKHQHHQTDVENYHGNSQYNQQLKNNKSLDVLSLL   66 (664)
Confidence            4799999999866  8889999999999999888766677766543        56899999987


No 78
>UniRef100_UPI0014255E60 uncharacterized protein LOC117124142 n=1 Tax=Anneissia japonica TaxID=1529436 RepID=UPI0014255E60
Probab=98.29  E-value=9.6e-09  Score=79.03  Aligned_cols=57  Identities=51%  Similarity=0.791  Sum_probs=47.3  Template_Neff=1.000

Q Homo_sapiens      1 MNWVGGSRTRVLIKQERRKQKEYFEKKRLKSKMKLLGVLSPVKN-STVSLDLLNLYMV   57 (57)
Q Consensus         1 mnW~gG~~~r~~~k~~~~rQKeyFek~r~~~k~~~~g~~s~~~~-~~~SlDllsL~~v   57 (57)
                      |||+||.+.|+..+.+++.|||||||++.-.+....--.+|..+ -+.|.|||++..|
T Consensus         1 mnwvggvrkrvrakeekriqkeyfekkkfmnqlnrvcdaspsknrvaisqdllsiqtv   58 (774)
T UniRef100_UPI0    1 MNWVGGVRKRVRAKEEKRIQKEYFEKKKFMNQLNRVCDASPSKNRVAISQDLLSIQTV   58 (774)
Confidence            89999999999999999999999999998777655444556543 5789999998755


No 79
>UniRef100_UPI001CB7F4BD uncharacterized protein C12orf40-like n=1 Tax=Chiloscyllium plagiosum TaxID=36176 RepID=UPI001CB7F4BD
Probab=98.27  E-value=1.1e-08  Score=67.33  Aligned_cols=50  Identities=54%  Similarity=0.826  Sum_probs=41.6  Template_Neff=1.000

Q Homo_sapiens      8 RTRVLIKQERRKQKEYFEKKRLKSKMKLL-GVLSPVKNSTVSLDLLNLYMV   57 (57)
Q Consensus         8 ~~r~~~k~~~~rQKeyFek~r~~~k~~~~-g~~s~~~~~~~SlDllsL~~v   57 (57)
                      .+|++.++.++.||||||+++++++.+.- .+.+|..++++|.|+|+|.||
T Consensus        18 qnriklkqqkkqqkeffekrklkskfklkdaplspqqnssvswdlltlhiv   68 (156)
T UniRef100_UPI0   18 QNRIKLKQQKKQQKEFFEKRKLKSKFKLKDAPLSPQQNSSVSWDLLTLHIV   68 (156)
Confidence            34666688889999999999999988753 345788889999999999987


No 80
>UniRef100_A0A1Y1Z9S3 Uncharacterized protein n=1 Tax=Clohesyomyces aquaticus TaxID=1231657 RepID=A0A1Y1Z9S3_9PLEO
Probab=98.25  E-value=9.1e-09  Score=81.68  Aligned_cols=35  Identities=34%  Similarity=0.460  Sum_probs=31.9  Template_Neff=4.672

Q Homo_sapiens      1 MNWVGGSRTRVLI---KQERRKQKEYFEKKRLKSKMKL   35 (57)
Q Consensus         1 mnW~gG~~~r~~~---k~~~~rQKeyFek~r~~~k~~~   35 (57)
                      ||||||+++||++   +....||||||+|.|.+.|+-.
T Consensus        53 MNWTGGrLQRhSKnA~~GV~~rQKqHFAk~RTqLQNG~   90 (789)
T UniRef100_A0A1   53 MNWTGGRLQRHSKNANKGVVQRQKQHFAKARTQLQNGS   90 (789)
Confidence            9999999999877   7889999999999999998743


No 81
>UniRef100_A0A553MYW4 Uncharacterized protein n=1 Tax=Danionella translucida TaxID=623744 RepID=A0A553MYW4_9TELE
Probab=98.23  E-value=1.4e-08  Score=77.13  Aligned_cols=55  Identities=44%  Similarity=0.799  Sum_probs=46.8  Template_Neff=1.866

Q Homo_sapiens      1 MNWVGGSRTRVLI-KQERRKQKEYFEKKRLKSKMKLLGVLSPVKNSTVSLDLLNLYMV   57 (57)
Q Consensus         1 mnW~gG~~~r~~~-k~~~~rQKeyFek~r~~~k~~~~g~~s~~~~~~~SlDllsL~~v   57 (57)
                      |+|+||++.|+.+ +.+.-+|+.||.+.|++.+....  .++.+-++..||||+||||
T Consensus         7 ~~wv~~~~sr~mk~kedt~kqraffq~qrmkrks~~~--~s~kg~n~~nmdlltlfiv   62 (529)
T UniRef100_A0A5    7 MNWVGGSRSRYMKSKEDTTKQRAFFQKQRMKRKSNIE--ESPKGYNPDNMDLLTLFIV   62 (529)
Confidence            7999999999988 88889999999999998876433  3455567899999999997


No 82
>UniRef100_UPI001EAFC77D uncharacterized protein LOC124122049 isoform X3 n=1 Tax=Haliotis rufescens TaxID=6454 RepID=UPI001EAFC77D
Probab=98.23  E-value=1.5e-08  Score=79.69  Aligned_cols=57  Identities=49%  Similarity=0.729  Sum_probs=46.7  Template_Neff=1.227

Q Homo_sapiens      1 MNWVGGSRTRVLIKQERRKQKEYFEKKRLKSKMKL-LGVLSPVKNSTVSLDLLNLYMV   57 (57)
Q Consensus         1 mnW~gG~~~r~~~k~~~~rQKeyFek~r~~~k~~~-~g~~s~~~~~~~SlDllsL~~v   57 (57)
                      |||+||.+.|++...+++-||||||++|++.+--. ....+....+++|-|||.|..|
T Consensus         1 mnwvggarkrvklqgekklqkefferkrlqakpwnqfrrspavksgavsrdllalqtv   58 (979)
T UniRef100_UPI0    1 MNWVGGARKRVKLQGEKKLQKEFFERKRLQAKPWNQFRRSPAVKSGAVSRDLLALQTV   58 (979)
Confidence            89999999999999999999999999999877522 2223345668899999999765


No 83
>UniRef100_A0A7D9EEL4 Uncharacterized protein n=1 Tax=Paramuricea clavata TaxID=317549 RepID=A0A7D9EEL4_PARCT
Probab=98.21  E-value=1.8e-08  Score=79.44  Aligned_cols=57  Identities=47%  Similarity=0.833  Sum_probs=44.5  Template_Neff=1.000

Q Homo_sapiens      1 MNWVGGSRTRVLIKQERRKQKEYFEKKRLKSKMKLLGVLS------PV----KNSTVSLDLLNLYMV   57 (57)
Q Consensus         1 mnW~gG~~~r~~~k~~~~rQKeyFek~r~~~k~~~~g~~s------~~----~~~~~SlDllsL~~v   57 (57)
                      |||+||-+.|++.+.+++-||+|||++|++.+.....+-+      ..    ...+.|.|||.|.++
T Consensus         1 mnwvggirnrvklkqekklqkefferkrlqkklnitnpisvnasasranngrthqsisqdllalqvi   67 (1108)
T UniRef100_A0A7    1 MNWVGGIRNRVKLKQEKKLQKEFFERKRLQKKLNITNPISVNASASRANNGRSHQSISQDLLALQVI   67 (1108)
Confidence            8999999999999999999999999999988775322211      01    124689999999753


No 84
>UniRef100_A7SJ98 Predicted protein n=1 Tax=Nematostella vectensis TaxID=45351 RepID=A7SJ98_NEMVE
Probab=98.21  E-value=1.9e-08  Score=77.04  Aligned_cols=57  Identities=49%  Similarity=0.740  Sum_probs=45.5  Template_Neff=1.000

Q Homo_sapiens      1 MNWVGGSRTRVLIKQERRKQKEYFEKKRLKSKMKLLGVLSPVK--NSTVSLDLLNLYMV   57 (57)
Q Consensus         1 mnW~gG~~~r~~~k~~~~rQKeyFek~r~~~k~~~~g~~s~~~--~~~~SlDllsL~~v   57 (57)
                      |||+||.+.|++.+.+++.||+|||++|...+.-....-+|.+  ....|.|||.|..|
T Consensus         1 mnwvggarnrvklkherkiqkefferkrhakkvfrikcrspdgkgkrgisqdllalntv   59 (712)
T UniRef100_A7SJ    1 MNWVGGARNRVKLKHERKIQKEFFERKRHAKKVFRIKCRSPDGKGKRGISQDLLALNTV   59 (712)
Confidence            8999999999999999999999999998876653333344533  45789999999754


No 85
>UniRef100_A0A5P1EPV3 Uncharacterized protein n=1 Tax=Asparagus officinalis TaxID=4686 RepID=A0A5P1EPV3_ASPOF
Probab=98.20  E-value=2.1e-08  Score=71.34  Aligned_cols=53  Identities=34%  Similarity=0.691  Sum_probs=42.3  Template_Neff=1.000

Q Homo_sapiens      1 MNWVGGSRTRVLI--KQERRKQKEYFEKKRLKSKMKLLGVLSPVK--------NSTVSLDLLNLY   55 (57)
Q Consensus         1 mnW~gG~~~r~~~--k~~~~rQKeyFek~r~~~k~~~~g~~s~~~--------~~~~SlDllsL~   55 (57)
                      +.|+||+++++..  ++...+|++|||++++++..  .|+++..+        .+.-|||||+|.
T Consensus         2 lqwmggsrrkvtssrksihnrqrqyfeqrkrqqhv--tgvenqsdaqnqdhyseepcsldilsli   64 (304)
T UniRef100_A0A5    2 LQWMGGSRRKVTSSRKSIHNRQRQYFEQRKRQQHV--TGVENQSDAQNQDHYSEEPCSLDILSLI   64 (304)
Confidence            4799999998865  88889999999999987764  56654322        357899999986


No 86
>UniRef100_UPI0009E2282D uncharacterized protein LOC110018664 isoform X7 n=1 Tax=Phalaenopsis equestris TaxID=78828 RepID=UPI0009E2282D
Probab=98.18  E-value=2.4e-08  Score=77.94  Aligned_cols=53  Identities=36%  Similarity=0.635  Sum_probs=43.2  Template_Neff=1.274

Q Homo_sapiens      1 MNWVGGSRTRVLI--KQERRKQKEYFEKKRLKSKMKLLGVLSPVK---------NSTVSLDLLNLY   55 (57)
Q Consensus         1 mnW~gG~~~r~~~--k~~~~rQKeyFek~r~~~k~~~~g~~s~~~---------~~~~SlDllsL~   55 (57)
                      +.|+||+++++..  |+.-.+||||||++|++.+.  .|-++++.         ..++||||++|.
T Consensus        69 l~wtggsrrkvatsrkst~~rqkqyfeqrkrqrq~--sgqencan~~d~~vlrnae~~sldi~nli  132 (842)
T UniRef100_UPI0   69 LQWTGGSRRKVATSRKSTYSRQKQYFEQRKRQRQA--SGQENCANRSDRKVLRNAEPQSLDILNLI  132 (842)
Confidence            4799999999866  88999999999999998764  45555532         367999999986


No 87
>UniRef100_H2YG90 Uncharacterized protein n=1 Tax=Ciona savignyi TaxID=51511 RepID=H2YG90_CIOSA
Probab=98.18  E-value=2.4e-08  Score=75.22  Aligned_cols=54  Identities=37%  Similarity=0.672  Sum_probs=43.6  Template_Neff=1.572

Q Homo_sapiens      1 MNWVGGSRTRVLI-KQERRKQKEYFEKKRLKSKMKLLGVLSPVKNSTVSLDLLNLYMV   57 (57)
Q Consensus         1 mnW~gG~~~r~~~-k~~~~rQKeyFek~r~~~k~~~~g~~s~~~~~~~SlDllsL~~v   57 (57)
                      |||+||..+++.. +.+..+||||||.++.+.+.   |-....+..++|-|||+|-+|
T Consensus         1 mnw~ggv~nki~~~~keqqkqkeffe~r~vq~~i---~~~~~r~k~gvsrdilnlaci   55 (492)
T UniRef100_H2YG    1 MNWVGGVHNKIRLHNKEQQKQKEFFECRQVQNKI---EKSRNRSKKGVSRDILNLACI   55 (492)
Confidence            8999999998877 88999999999999887664   333334456799999999764


No 88
>UniRef100_A0A2P5AIN6 Uncharacterized protein n=1 Tax=Trema orientale TaxID=63057 RepID=A0A2P5AIN6_TREOI
Probab=98.16  E-value=2.9e-08  Score=77.98  Aligned_cols=55  Identities=33%  Similarity=0.629  Sum_probs=42.9  Template_Neff=1.000

Q Homo_sapiens      1 MNWVGGSRTRVLI--KQERRKQKEYFEKKRLKSKMKL--LGVLSPVK----------NSTVSLDLLNLY   55 (57)
Q Consensus         1 mnW~gG~~~r~~~--k~~~~rQKeyFek~r~~~k~~~--~g~~s~~~----------~~~~SlDllsL~   55 (57)
                      +.|+||+++++..  ++..++||+|||+++.+++.+.  .-++++.+          ..++|||+|+|+
T Consensus         2 lqwmggsrrkvtasrksthkrqkqyfeqrkqqqqyqlqtemlenyadgmdisgqqyhkehrsldvlsll   70 (1015)
T UniRef100_A0A2    2 LQWMGGSRRKVTASRKSTHKRQKQYFEQRKQQQQYQLQTEMLENYADGMDISGQQYHKEHRSLDVLSLL   70 (1015)
Confidence            4799999999866  8999999999999999877643  22233332          367999999997


No 89
>UniRef100_A0A7M5VG84 Uncharacterized protein n=1 Tax=Clytia hemisphaerica TaxID=252671 RepID=A0A7M5VG84_9CNID
Probab=98.14  E-value=3.5e-08  Score=67.99  Aligned_cols=55  Identities=36%  Similarity=0.669  Sum_probs=44.5  Template_Neff=1.000

Q Homo_sapiens      1 MNWVGGSRTRVLIKQERRKQKEYFEKKRLKSKMKLLGVLSPVK--NSTVSLDLLNLY   55 (57)
Q Consensus         1 mnW~gG~~~r~~~k~~~~rQKeyFek~r~~~k~~~~g~~s~~~--~~~~SlDllsL~   55 (57)
                      |||.||.+.|.....++++|.+|||-+|...+.....+.+...  .-+.|.|||++-
T Consensus         1 mnwiggarsrlnrrnekrkqeqffedkrkakqlnnttvtshfqssslhlsqdilsik   57 (222)
T UniRef100_A0A7    1 MNWIGGARSRLNRRNEKRKQEQFFEDKRKAKQLNNTTVTSHFQSSSLHLSQDILSIK   57 (222)
Confidence            8999999999999999999999999988877776555555433  345899999864


No 90
>UniRef100_UPI0004626193 uncharacterized protein C12orf40 homolog isoform X1 n=1 Tax=Anolis carolinensis TaxID=28377 RepID=UPI0004626193
Probab=98.12  E-value=4e-08  Score=74.30  Aligned_cols=42  Identities=69%  Similarity=1.084  Sum_probs=37.9  Template_Neff=1.455

Q Homo_sapiens     15 QERRKQKEYFEKKRLKSKMKLLGVLSPVKNSTVSLDLLNLYMV   57 (57)
Q Consensus        15 ~~~~rQKeyFek~r~~~k~~~~g~~s~~~~~~~SlDllsL~~v   57 (57)
                      .++++||.||||.+++++|+.+|++ |-..+.+|||||+|++|
T Consensus         4 kekrkqkdffekeklkskmkllgis-plkssavsldllnl~~~   45 (518)
T UniRef100_UPI0    4 KEKRKQKDFFEKEKLKSKMKLLGIS-PLKSSAVSLDLLNLFCV   45 (518)
Confidence            4678999999999999999999986 66788999999999976


No 91
>UniRef100_A0A5D2BET1 Uncharacterized protein n=1 Tax=Gossypium darwinii TaxID=34276 RepID=A0A5D2BET1_GOSDA
Probab=98.12  E-value=4.2e-08  Score=67.53  Aligned_cols=50  Identities=36%  Similarity=0.634  Sum_probs=39.5  Template_Neff=1.000

Q Homo_sapiens      4 VGGSRTRVLI--KQERRKQKEYFEKKRLKSKMKLLGVLSPV---------KNSTVSLDLLNLY   55 (57)
Q Consensus         4 ~gG~~~r~~~--k~~~~rQKeyFek~r~~~k~~~~g~~s~~---------~~~~~SlDllsL~   55 (57)
                      +||+++++.+  ++...+|++|||+++.+.+  +.|.+...         ..+++|||||+|+
T Consensus         1 mggsrrkvtisrksthnrqrqyfeqrkqqek--ttgyedhadetsiagrhqkecrsldilsll   61 (219)
T UniRef100_A0A5    1 MGGSRRKVTISRKSTHNRQRQYFEQRKQQEK--TTGYEDHADETSIAGRHQKECRSLDILSLL   61 (219)
Confidence            5888888766  8899999999999887654  56766543         2478999999987


No 92
>UniRef100_A0A084B3G3 Uncharacterized protein n=1 Tax=Stachybotrys chartarum (strain CBS 109288 / IBT 7711) TaxID=1280523 RepID=A0A084B3G3_STACB
Probab=98.11  E-value=3.6e-08  Score=77.95  Aligned_cols=33  Identities=33%  Similarity=0.643  Sum_probs=29.7  Template_Neff=3.100

Q Homo_sapiens      1 MNWVGGSRTRVLI----KQERRKQKEYFEKKRLKSKM   33 (57)
Q Consensus         1 mnW~gG~~~r~~~----k~~~~rQKeyFek~r~~~k~   33 (57)
                      ||||.|+++||+.    .++..+|||||+|+|.+...
T Consensus         1 MNWTEGALARHSRRKGWDKDAARQKqYFAKARARKn~   37 (732)
T UniRef100_A0A0    1 MNWTEGALARHSRRKGWDKDAARQKQYFAKARARKNA   37 (732)
Confidence            9999999999998    57889999999999997654


No 93
>UniRef100_A0A024RZ59 Uncharacterized protein n=1 Tax=Hypocrea jecorina (strain ATCC 56765 / BCRC 32924 / NRRL 11460 / Rut C-30) TaxID=1344414 RepID=A0A024RZ59_HYPJR
Probab=98.09  E-value=4.3e-08  Score=73.55  Aligned_cols=33  Identities=45%  Similarity=0.784  Sum_probs=30.1  Template_Neff=2.601

Q Homo_sapiens      1 MNWVGGSRTRVLI----KQERRKQKEYFEKKRLKSKM   33 (57)
Q Consensus         1 mnW~gG~~~r~~~----k~~~~rQKeyFek~r~~~k~   33 (57)
                      |||+||.+.||..    |.+..+|||||+|.|..+.-
T Consensus         1 MNWmgGNLsRHrRGKGwKEd~ArQkeYFAKARSrqRE   37 (412)
T UniRef100_A0A0    1 MNWMGGNLSRHRRGKGWKEEMARQKEYFAKARSRQRE   37 (412)
Confidence            9999999999987    88999999999999987654


No 94
>UniRef100_A0A8A1LYU4 Uncharacterized protein n=1 Tax=Ajellomyces capsulatus TaxID=5037 RepID=A0A8A1LYU4_AJECA
Probab=98.09  E-value=5.2e-08  Score=63.32  Aligned_cols=40  Identities=43%  Similarity=0.735  Sum_probs=32.9  Template_Neff=1.000

Q Homo_sapiens      1 MNWVGGSRTRVLI---KQERRKQKEYFEKKRLKSKMKL-LGVLS   40 (57)
Q Consensus         1 mnW~gG~~~r~~~---k~~~~rQKeyFek~r~~~k~~~-~g~~s   40 (57)
                      |||+||.+.|++.   ++.+..||+||++.|++.+... .|+++
T Consensus         1 mnwtggrlkrhsyknyksqkasqkqyfararlkaqkrlhqgpss   44 (137)
T UniRef100_A0A8    1 MNWTGGRLKRHSYKNYKSQKASQKQYFARARLKAQKRLHQGPSS   44 (137)
Confidence            8999999999987   6777889999999999877653 45443


No 95
>UniRef100_A0A015KV81 Uncharacterized protein n=1 Tax=Rhizophagus irregularis (strain DAOM 197198w) TaxID=1432141 RepID=A0A015KV81_RHIIW
Probab=98.07  E-value=6e-08  Score=59.58  Aligned_cols=41  Identities=44%  Similarity=0.812  Sum_probs=36.3  Template_Neff=1.000

Q Homo_sapiens      1 MNWVGGSRTRVLIKQERRKQKEYFEKKRLKSKMKLLGVLSP   41 (57)
Q Consensus         1 mnW~gG~~~r~~~k~~~~rQKeyFek~r~~~k~~~~g~~s~   41 (57)
                      |||+||.+..++.+-+..+|||||.+.|++.-..-+.+++.
T Consensus         1 mnwtggkrnkikvklelqkqkeffnrqrlknvhsflniesr   41 (92)
T UniRef100_A0A0    1 MNWTGGKRNKIKVKLELQKQKEFFNRQRLKNVHSFLNIESR   41 (92)
Confidence            89999999999999999999999999999887766766654


No 96
>UniRef100_A0A833QTG9 Uncharacterized protein n=1 Tax=Carex littledalei TaxID=544730 RepID=A0A833QTG9_9POAL
Probab=98.03  E-value=8.2e-08  Score=74.20  Aligned_cols=55  Identities=36%  Similarity=0.568  Sum_probs=41.5  Template_Neff=1.000

Q Homo_sapiens      1 MNWVGGSRTRVLI--KQERRKQKEYFEKKRLKSKMKLLGVLSPVK-----NSTVSLDLLNLY   55 (57)
Q Consensus         1 mnW~gG~~~r~~~--k~~~~rQKeyFek~r~~~k~~~~g~~s~~~-----~~~~SlDllsL~   55 (57)
                      +.|+||++++++.  ++...+||+|||++|+-++.......+...     -.++|||||++.
T Consensus         2 lkwtggsrrkvstsrkstqskqkqyfeqkrrlqqipstenqsetnkwgdpldarsldilsfv   63 (757)
T UniRef100_A0A8    2 LKWTGGSRRKVSTSRKSTQSKQKQYFEQKRRLQQIPSTENQSETNKWGDPLDARSLDILSFV   63 (757)
Confidence            4699999999876  888999999999999877764333222211     257999999864


No 97
>UniRef100_A0A3Q0FGV4 uncharacterized protein LOC106775649 n=1 Tax=Vigna radiata var. radiata TaxID=3916 RepID=A0A3Q0FGV4_VIGRR
Probab=98.01  E-value=1e-07  Score=64.44  Aligned_cols=43  Identities=33%  Similarity=0.546  Sum_probs=33.4  Template_Neff=1.000

Q Homo_sapiens     13 IKQERRKQKEYFEKKRLKSKM-KLLGVLSPVK---------NSTVSLDLLNLY   55 (57)
Q Consensus        13 ~k~~~~rQKeyFek~r~~~k~-~~~g~~s~~~---------~~~~SlDllsL~   55 (57)
                      .+++.++||+|||+++++++. ...|.+++-+         .+.+|||||+|+
T Consensus         7 rkstqkrqkqyfeqrkrkqqnlhmmgsdncydspgisgqslkehrsldilnll   59 (184)
T UniRef100_A0A3    7 RKSTQKRQKQYFEQRKRKQQNLHMMGSDNCYDSPGISGQSLKEHRSLDILNLL   59 (184)
Confidence            477889999999999998876 4467654422         367999999986


No 98
>UniRef100_A0A6J0CM11 uncharacterized protein C12orf40 homolog n=1 Tax=Peromyscus maniculatus bairdii TaxID=230844 RepID=A0A6J0CM11_PERMB
Probab=98.00  E-value=1e-07  Score=73.11  Aligned_cols=36  Identities=86%  Similarity=1.251  Sum_probs=34.9  Template_Neff=1.000

Q Homo_sapiens     22 EYFEKKRLKSKMKLLGVLSPVKNSTVSLDLLNLYMV   57 (57)
Q Consensus        22 eyFek~r~~~k~~~~g~~s~~~~~~~SlDllsL~~v   57 (57)
                      +||||.|++++|+.+|+-+|..+...|||||+||||
T Consensus         1 eyfeknklkskmkllgvfspvknttasldllnlymv   36 (679)
T UniRef100_A0A6    1 EYFEKNKLKSKMKLLGVFSPVKNTTASLDLLNLYMV   36 (679)
Confidence            699999999999999999999999999999999987


No 99
>UniRef100_A0A6P4ZRF7 uncharacterized protein LOC109476945 n=1 Tax=Branchiostoma belcheri TaxID=7741 RepID=A0A6P4ZRF7_BRABE
Probab=97.99  E-value=1.1e-07  Score=75.20  Aligned_cols=55  Identities=44%  Similarity=0.772  Sum_probs=47.5  Template_Neff=1.267

Q Homo_sapiens      1 MNWVGGSRTRVLIKQERRKQKEYFEKKRLKSKMKLLGVLSPVK---NSTVSLDLLNLY   55 (57)
Q Consensus         1 mnW~gG~~~r~~~k~~~~rQKeyFek~r~~~k~~~~g~~s~~~---~~~~SlDllsL~   55 (57)
                      |||+||.+.|+..+-+++.||.|||++|-..+.....+.+|..   ....|.|||-|.
T Consensus         1 mnwvggarsrlrmkyekkqqkdyferkrysrqvrtvrpqspgathrkggisqdllylh   58 (957)
T UniRef100_A0A6    1 MNWVGGARSRLRMKYEKKQQKDYFERKRYSRQVRTVRPQSPGATHRKGGISQDLLYLH   58 (957)
Confidence            8999999999999999999999999999988877777777744   467899998775


No 100
>UniRef100_A0A1S3IIE0 uncharacterized protein LOC106164584 n=1 Tax=Lingula unguis TaxID=7574 RepID=A0A1S3IIE0_LINUN
Probab=97.98  E-value=1.3e-07  Score=76.40  Aligned_cols=57  Identities=49%  Similarity=0.721  Sum_probs=46.0  Template_Neff=1.000

Q Homo_sapiens      1 MNWVGGSRTRVLIKQERRKQKEYFEKKRLKSKMKL----LGVLSPVKNSTVSLDLLNLYMV   57 (57)
Q Consensus         1 mnW~gG~~~r~~~k~~~~rQKeyFek~r~~~k~~~----~g~~s~~~~~~~SlDllsL~~v   57 (57)
                      |||+||-+.|++...+++.||||||+++.-++|..    +..++......+|.|||.|.+|
T Consensus         1 mnwvggirsriksqqerkiqkefferrkflskmhrhqrqltsspegkckgvsqdllalqlv   61 (1484)
T UniRef100_A0A1    1 MNWVGGIRSRIKSQQERKIQKEFFERRKFLSKMHRHQRQLTSSPEGKCKGVSQDLLALQLV   61 (1484)
Confidence            89999999999999999999999999999887742    2222223446799999999865


No 101
>UniRef100_UPI001B887712 uncharacterized protein C12orf40-like n=1 Tax=Gigantopelta aegis TaxID=1735272 RepID=UPI001B887712
Probab=97.95  E-value=1.5e-07  Score=73.62  Aligned_cols=56  Identities=48%  Similarity=0.809  Sum_probs=44.6  Template_Neff=1.000

Q Homo_sapiens      1 MNWVGGSRTRVLIKQERRKQKEYFEKKRLKSKMKLLGVL-SP-VKNSTVSLDLLNLYM   56 (57)
Q Consensus         1 mnW~gG~~~r~~~k~~~~rQKeyFek~r~~~k~~~~g~~-s~-~~~~~~SlDllsL~~   56 (57)
                      |||+||++.|++-..+++.||||||+.++.-....+.+. .| -..+++|.|||.|..
T Consensus         1 mnwvggarnrvkcqnerkaqkefferqklgvnhsklnplstphlkrnsvsqdllalqt   58 (882)
T UniRef100_UPI0    1 MNWVGGARNRVKCQNERKAQKEFFERQKLGVNHSKLNPLSTPHLKRNSVSQDLLALQT   58 (882)
Confidence            899999999999999999999999999886554334332 23 346789999999864


No 102
>UniRef100_A0A1X7SKK4 Uncharacterized protein n=2 Tax=Amphimedon queenslandica TaxID=400682 RepID=A0A1X7SKK4_AMPQE
Probab=97.93  E-value=1.8e-07  Score=65.55  Aligned_cols=54  Identities=52%  Similarity=0.737  Sum_probs=38.9  Template_Neff=1.000

Q Homo_sapiens      1 MNWVGGSRTRVLIKQERRKQKEYFEKKRLKSKMKLLGV------LSPV----KNSTVSLDLLNLY   55 (57)
Q Consensus         1 mnW~gG~~~r~~~k~~~~rQKeyFek~r~~~k~~~~g~------~s~~----~~~~~SlDllsL~   55 (57)
                      |||+||.+.|+....+++-||||||++|.. -|-.-|.      ++|.    -..-+|.||++|-
T Consensus         1 mnwvggartrvrhqnerklqkefferkrha-vmgrggtakrtrqssppmevqykrivsqdlislr   64 (248)
T UniRef100_A0A1    1 MNWVGGARTRVRHQNERKLQKEFFERKRHA-VMGRGGTAKRTRQSSPPMEVQYKRIVSQDLISLR   64 (248)
Confidence            899999999999999999999999998753 2211111      1121    1245899999885


No 103
>UniRef100_UPI001939BBDB uncharacterized protein LOC120330151 n=1 Tax=Styela clava TaxID=7725 RepID=UPI001939BBDB
Probab=97.93  E-value=1.8e-07  Score=73.26  Aligned_cols=57  Identities=40%  Similarity=0.792  Sum_probs=46.3  Template_Neff=1.000

Q Homo_sapiens      1 MNWVGGSRTRVLI-KQERRKQKEYFEKKRLKSKMKLL-GVLSPV-KNSTVSLDLLNLYMV   57 (57)
Q Consensus         1 mnW~gG~~~r~~~-k~~~~rQKeyFek~r~~~k~~~~-g~~s~~-~~~~~SlDllsL~~v   57 (57)
                      |||.||.+.|+.. ..+.++||||||++|+....+.. .+..|. ...+.|-|||-|.+|
T Consensus         1 mnwiggtrnrfrglnddqkkqkefferrrlanrvksatslttpagkkksisrdilhlqcv   60 (889)
T UniRef100_UPI0    1 MNWIGGTRNRFRGLNDDQKKQKEFFERRRLANRVKSATSLTTPAGKKKSISRDILHLQCV   60 (889)
Confidence            8999999999987 78889999999999998877643 233443 457899999999865


No 104
>UniRef100_UPI000E6FB16B uncharacterized protein LOC113283642 n=1 Tax=Papaver somniferum TaxID=3469 RepID=UPI000E6FB16B
Probab=97.91  E-value=2.1e-07  Score=70.17  Aligned_cols=53  Identities=34%  Similarity=0.652  Sum_probs=41.0  Template_Neff=1.000

Q Homo_sapiens      1 MNWVGGSRTRVLI--KQERRKQKEYFEKKRLKSKMKLLGVLSPV--------KNSTVSLDLLNLY   55 (57)
Q Consensus         1 mnW~gG~~~r~~~--k~~~~rQKeyFek~r~~~k~~~~g~~s~~--------~~~~~SlDllsL~   55 (57)
                      +.|+||+++++..  ++..++|+.|||++++++...  |-....        -....|||||||+
T Consensus         2 lqwmggsrrkvtntrksthkrqrryfeqkkrqqhsn--gdddaegthgsaeyhrtpksldilsll   64 (526)
T UniRef100_UPI0    2 LQWMGGSRRKVTNTRKSTHKRQRRYFEQKKRQQHSN--GDDDAEGTHGSAEYHRTPKSLDILSLL   64 (526)
Confidence            4799999999876  899999999999999987653  222111        1256899999997


No 105
>UniRef100_A0A2Z6R2H5 Uncharacterized protein n=1 Tax=Rhizophagus clarus TaxID=94130 RepID=A0A2Z6R2H5_9GLOM
Probab=97.88  E-value=2.6e-07  Score=59.11  Aligned_cols=40  Identities=43%  Similarity=0.818  Sum_probs=35.3  Template_Neff=1.000

Q Homo_sapiens      1 MNWVGGSRTRVLIKQERRKQKEYFEKKRLKSKMKLLGVLS   40 (57)
Q Consensus         1 mnW~gG~~~r~~~k~~~~rQKeyFek~r~~~k~~~~g~~s   40 (57)
                      |||+||.+..++.+-+..+|||||.+.|++.-..-+.+++
T Consensus         1 mnwtggkrnkikvklelqkqkeffnrqrlkkvhsflniep   40 (119)
T UniRef100_A0A2    1 MNWTGGKRNKIKVKLELQKQKEFFNRQRLKKVHSFLNIEP   40 (119)
Confidence            8999999999999999999999999999988776666654


No 106
>UniRef100_A0A4D9AJQ0 Uncharacterized protein n=1 Tax=Salvia splendens TaxID=180675 RepID=A0A4D9AJQ0_SALSN
Probab=97.88  E-value=2.6e-07  Score=69.54  Aligned_cols=52  Identities=29%  Similarity=0.459  Sum_probs=39.9  Template_Neff=1.131

Q Homo_sapiens      2 NWVGGSRTRVLI--K----QERRKQKEYFEKKRLKSKMKLLGVLSPVKN---------STVSLDLLNLY   55 (57)
Q Consensus         2 nW~gG~~~r~~~--k----~~~~rQKeyFek~r~~~k~~~~g~~s~~~~---------~~~SlDllsL~   55 (57)
                      .|+||.+..+..  +    -...+||+|||++|++++.  .|++++-++         -++|||||+|.
T Consensus         3 ~w~~~~~~~~t~~~~~~~~illcrqkqyfeq~rrqqq~--agles~idgk~act~h~dysrsldilslq   69 (498)
T UniRef100_A0A4    3 GWIKAESDNITKVNSEKMSILLCRQKQYFEQKRRQQQR--AGLESYIDGKPACTQHCDYSRSLDILSLQ   69 (498)
Confidence            699999887765  2    3345999999999998875  677766432         46999999986


No 107
>UniRef100_UPI001BB1F3D4 uncharacterized protein LOC121410220 isoform X2 n=1 Tax=Lytechinus variegatus TaxID=7654 RepID=UPI001BB1F3D4
Probab=97.86  E-value=3e-07  Score=72.49  Aligned_cols=55  Identities=36%  Similarity=0.787  Sum_probs=44.6  Template_Neff=1.000

Q Homo_sapiens      1 MNWVGGSRTRVLIKQERRKQKEYFEKKRLKSKMKL--LGVLSPVKNSTVSLDLLNLY   55 (57)
Q Consensus         1 mnW~gG~~~r~~~k~~~~rQKeyFek~r~~~k~~~--~g~~s~~~~~~~SlDllsL~   55 (57)
                      |||+||.+.|++.+..+++|..|||+.+.-+..+.  ..+.+.....+-||||++|.
T Consensus         1 mnwmggvrnrlkvkndrkrqqdffekqkftsrvqkhktsikpakkkqsmsldlvslq   57 (954)
T UniRef100_UPI0    1 MNWMGGVRNRLKVKNDRKRQQDFFEKQKFTSRVQKHKTSIKPAKKKQSMSLDLVSLQ   57 (954)
Confidence            89999999999999999999999999998655422  23333445678999999985


No 108
>UniRef100_A0A163F8S3 Uncharacterized protein n=1 Tax=Didymella rabiei TaxID=5454 RepID=A0A163F8S3_DIDRA
Probab=97.86  E-value=2.3e-07  Score=74.28  Aligned_cols=34  Identities=38%  Similarity=0.609  Sum_probs=31.3  Template_Neff=3.800

Q Homo_sapiens      1 MNWVGGSRTRVLI--KQERRKQKEYFEKKRLKSKMK   34 (57)
Q Consensus         1 mnW~gG~~~r~~~--k~~~~rQKeyFek~r~~~k~~   34 (57)
                      ||||||+++|-++  +...++||.||++.|.+.|+-
T Consensus        47 MNWTGGSLQRTK~ANkGViQqQKAYFARART~LQn~   82 (777)
T UniRef100_A0A1   47 MNWTGGSLQRTKKANKGVIQQQKAYFARARTQLQNS   82 (777)
Confidence            9999999999887  888999999999999988873


No 109
>UniRef100_A0A834YWG1 PA domain-containing protein n=1 Tax=Tetracentron sinense TaxID=13715 RepID=A0A834YWG1_9MAGN
Probab=97.85  E-value=3.2e-07  Score=73.96  Aligned_cols=55  Identities=36%  Similarity=0.625  Sum_probs=40.1  Template_Neff=1.000

Q Homo_sapiens      1 MNWVGGSRTRVLI---KQERRKQKEYFEKKRLKSKMKLL-----GVLSP--VKNSTVSLDLLNLY   55 (57)
Q Consensus         1 mnW~gG~~~r~~~---k~~~~rQKeyFek~r~~~k~~~~-----g~~s~--~~~~~~SlDllsL~   55 (57)
                      +.|+||+++-+..   .-+.-+||+|||+++++++...+     |+..+  +..+++|||||+|+
T Consensus        53 lqwmggsrrnvttlnayikslkqkqyfeqkkrqqqtarlenyadgintcgqhhdnsrsldilsll  117 (1376)
T UniRef100_A0A8   53 LQWMGGSRRNVTTLNAYIKSLKQKQYFEQKKRQQQTARLENYADGINTCGQHHDNSRSLDILSLL  117 (1376)
Confidence            4799999987765   33446799999999998876433     33222  23478999999987


No 110
>UniRef100_A0A830C779 Uncharacterized protein n=1 Tax=Phtheirospermum japonicum TaxID=374723 RepID=A0A830C779_9LAMI
Probab=97.85  E-value=3.3e-07  Score=62.96  Aligned_cols=41  Identities=29%  Similarity=0.473  Sum_probs=33.8  Template_Neff=1.000

Q Homo_sapiens     17 RRKQKEYFEKKRLKSKMKLLGVLSPVKN------STVSLDLLNLYMV   57 (57)
Q Consensus        17 ~~rQKeyFek~r~~~k~~~~g~~s~~~~------~~~SlDllsL~~v   57 (57)
                      .-+||+|||++|+++-+.+.|.+-+.++      +++|||||+|.-|
T Consensus        12 eyrqkqyfeqrkrqqlqhtvgleryadgrrsciensrsldilslvnv   58 (206)
T UniRef100_A0A8   12 EYRQKQYFEQRKRQQLQHTVGLERYADGRRSCIENSRSLDILSLVNV   58 (206)
Confidence            3589999999999998888998866543      6799999999643


No 111
>UniRef100_F6GUB0 Uncharacterized protein n=1 Tax=Vitis vinifera TaxID=29760 RepID=F6GUB0_VITVI
Probab=97.83  E-value=3.8e-07  Score=63.02  Aligned_cols=42  Identities=29%  Similarity=0.491  Sum_probs=35.1  Template_Neff=1.000

Q Homo_sapiens     14 KQERRKQKEYFEKKRLKSKMKLLGVLSPVK---------NSTVSLDLLNLY   55 (57)
Q Consensus        14 k~~~~rQKeyFek~r~~~k~~~~g~~s~~~---------~~~~SlDllsL~   55 (57)
                      .-+-.+||+|||++|++++....|.+++.+         .+.+|||+|||+
T Consensus        14 tfdfqrqkqyfeqrkrqqqhhiaglesytdgvsllgqdnkeqrsldvlsll   64 (215)
T UniRef100_F6GU   14 TFDFQRQKQYFEQRKRQQQHHIAGLESYTDGVSLLGQDNKEQRSLDVLSLL   64 (215)
Confidence            345578999999999999998899988754         256999999986


No 112
>UniRef100_UPI001EE2A8DB LOW QUALITY PROTEIN: uncharacterized protein C12orf40-like n=1 Tax=Equus burchellii quagga TaxID=89252 RepID=UPI001EE2A8DB
Probab=97.80  E-value=4.8e-07  Score=65.23  Aligned_cols=34  Identities=94%  Similarity=1.235  Sum_probs=32.9  Template_Neff=1.000

Q Homo_sapiens     24 FEKKRLKSKMKLLGVLSPVKNSTVSLDLLNLYMV   57 (57)
Q Consensus        24 Fek~r~~~k~~~~g~~s~~~~~~~SlDllsL~~v   57 (57)
                      |||+|++++|+.-|+.+|..++++|||+|+||+|
T Consensus         1 fekkrlkskmklrgvlspvknsavsldllnlymv   34 (316)
T UniRef100_UPI0    1 FEKKRLKSKMKLRGVLSPVKNSAVSLDLLNLYMV   34 (316)
Confidence            8999999999999999999999999999999987


No 113
>UniRef100_A0A6P6ULE1 uncharacterized protein LOC113712211 isoform X2 n=1 Tax=Coffea arabica TaxID=13443 RepID=A0A6P6ULE1_COFAR
Probab=97.79  E-value=4.9e-07  Score=70.85  Aligned_cols=54  Identities=33%  Similarity=0.608  Sum_probs=41.2  Template_Neff=1.000

Q Homo_sapiens      1 MNWVGGSRTRVLI--KQERRKQKEYFEKKRLKSKMKLLGVL--------SPVKNSTVSLDLLNLY   55 (57)
Q Consensus         1 mnW~gG~~~r~~~--k~~~~rQKeyFek~r~~~k~~~~g~~--------s~~~~~~~SlDllsL~   55 (57)
                      +.|+||+++++..  -+..++||.|||++|++++.- -|..        ..+..+++|||||++.
T Consensus         2 lqwmggsrrkvtstrmstqkrqkhyfeqkrrqqqat-ggrkdseehnihgqhaensrsldilsfq   65 (852)
T UniRef100_A0A6    2 LQWMGGSRRKVTSTRMSTQKRQKHYFEQKRRQQQAT-GGRKDSEEHNIHGQHAENSRSLDILSFQ   65 (852)
Confidence            4799999998866  677899999999999987752 2221        1234578999999875


No 114
>UniRef100_A0A1S3YRS9 uncharacterized protein LOC107779082 isoform X1 n=2 Tax=Nicotiana TaxID=4085 RepID=A0A1S3YRS9_TOBAC
Probab=97.79  E-value=4.9e-07  Score=70.92  Aligned_cols=55  Identities=33%  Similarity=0.570  Sum_probs=44.6  Template_Neff=1.000

Q Homo_sapiens      1 MNWVGGSRTRVLI--KQERRKQKEYFEKKRLKSKMKLLGVLSP---------VKNSTVSLDLLNLY   55 (57)
Q Consensus         1 mnW~gG~~~r~~~--k~~~~rQKeyFek~r~~~k~~~~g~~s~---------~~~~~~SlDllsL~   55 (57)
                      +.|+||+++++-.  .+..++|.+|||+++++.++++-..++.         ...+++||||-+|+
T Consensus        24 lqwmggsrrkvdtsrrstqkrqqqyfeqrkrkeqqktdaresffeekircnqqekssrsldirsll   89 (867)
T UniRef100_A0A1   24 LQWMGGSRRKVDTSRRSTQKRQQQYFEQRKRKEQQKTDARESFFEEKIRCNQQEKSSRSLDIRSLL   89 (867)
Confidence            4799999998855  7889999999999999998876544443         23478999999886


No 115
>UniRef100_UPI000D72812D uncharacterized protein LOC112571872 isoform X4 n=1 Tax=Pomacea canaliculata TaxID=400727 RepID=UPI000D72812D
Probab=97.74  E-value=7e-07  Score=69.23  Aligned_cols=57  Identities=44%  Similarity=0.760  Sum_probs=45.2  Template_Neff=1.000

Q Homo_sapiens      1 MNWVGGSRTRVLIKQERRKQKEYFEKKRLKSKMKL-LGVL---SPV-KNSTVSLDLLNLYMV   57 (57)
Q Consensus         1 mnW~gG~~~r~~~k~~~~rQKeyFek~r~~~k~~~-~g~~---s~~-~~~~~SlDllsL~~v   57 (57)
                      |||.||...|++...+.+-||||||++++..+... +.-+   .|. -...+|.|||.|..|
T Consensus         1 mnwiggaksriklhgdqrlqkeffekkklnlkcekllkqsvcktpatrkkhvsqdllalhtv   62 (718)
T UniRef100_UPI0    1 MNWIGGAKSRIKLHGDQRLQKEFFEKKKLNLKCEKLLKQSVCKTPATRKKHVSQDLLALHTV   62 (718)
Confidence            89999999999999999999999999999877633 2221   232 246799999999865


No 116
>UniRef100_A0A1S4C9B7 uncharacterized protein LOC107816516 isoform X4 n=1 Tax=Nicotiana tabacum TaxID=4097 RepID=A0A1S4C9B7_TOBAC
Probab=97.69  E-value=9.5e-07  Score=70.45  Aligned_cols=55  Identities=31%  Similarity=0.555  Sum_probs=43.6  Template_Neff=1.660

Q Homo_sapiens      1 MNWVGGSRTRVLI--KQERRKQKEYFEKKRLKSKMKLLGVLSP---------VKNSTVSLDLLNLY   55 (57)
Q Consensus         1 mnW~gG~~~r~~~--k~~~~rQKeyFek~r~~~k~~~~g~~s~---------~~~~~~SlDllsL~   55 (57)
                      +.|+||+++++-.  .+..++|.+|||+++++.+++.-..++.         ...+++||||-+|+
T Consensus         2 ~~~~~~~~~~~~~~~~~~~~~~~~~~~~~~~~~~~~~~~~~~~~~~~~~~~~~~~~~~~~~~~~~~   67 (861)
T UniRef100_A0A1    2 LQWMGGSRRKVDTSRRSTQKRQQQYFEQRKRQEQQKKDARESFFEEKIRCNQQEKSSRSLDIRSLL   67 (861)
Confidence            4799999998855  7889999999999999888765433332         23478999999886


No 117
>UniRef100_A0A4Y7J7D1 Uncharacterized protein (Fragment) n=1 Tax=Papaver somniferum TaxID=3469 RepID=A0A4Y7J7D1_PAPSO
Probab=97.67  E-value=1.1e-06  Score=69.66  Aligned_cols=54  Identities=33%  Similarity=0.616  Sum_probs=40.0  Template_Neff=1.000

Q Homo_sapiens      1 MNWVGGSRTRVLI--KQERRKQKEYFEKKRLKSKMKLLGVL--SPV-----KNSTVSLDLLNLY   55 (57)
Q Consensus         1 mnW~gG~~~r~~~--k~~~~rQKeyFek~r~~~k~~~~g~~--s~~-----~~~~~SlDllsL~   55 (57)
                      +.|+||+++.+..  ++..++|++|||+++++.... -.+.  ..+     .....|||||+|+
T Consensus         2 lkwmggsrrkvtnsrksthkrqrqyfeqkkrqkhtn-gevdaegthgsaeyhrtpksldilsll   64 (965)
T UniRef100_A0A4    2 LKWMGGSRRKVTNSRKSTHKRQRQYFEQKKRQKHTN-GEVDAEGTHGSAEYHRTPKSLDILSLL   64 (965)
Confidence            4699999999876  899999999999999876543 1111  111     1256899999997


No 118
>UniRef100_UPI00192311C1 uncharacterized protein LOC120165463 n=1 Tax=Hibiscus syriacus TaxID=106335 RepID=UPI00192311C1
Probab=97.67  E-value=1.1e-06  Score=61.61  Aligned_cols=52  Identities=40%  Similarity=0.664  Sum_probs=38.4  Template_Neff=1.183

Q Homo_sapiens      4 VGGSRTRVLI--KQERRKQKEYFEKKRLKSKMKLL-G------VLSPVKNSTVSLDLLNLY   55 (57)
Q Consensus         4 ~gG~~~r~~~--k~~~~rQKeyFek~r~~~k~~~~-g------~~s~~~~~~~SlDllsL~   55 (57)
                      .||+++++..  .+...+||||||++|.+.+-... |      +...+..++.|||||+|+
T Consensus         2 dggsrrkvlisrrst~~rqkqyfeqrkqkek~av~eghi~etti~grhqkecqsldilnll   62 (229)
T UniRef100_UPI0    2 DGGSRRKVLISRRSTMNRQKQYFEQRKQKEKAAVSEGHIDETTITGRHQKECQSLDILNLL   62 (229)
Confidence            5888888766  78889999999999887765321 1      111234688999999997


No 119
>UniRef100_UPI0015B118B1 uncharacterized protein LOC118184558 n=1 Tax=Stegodyphus dumicola TaxID=202533 RepID=UPI0015B118B1
Probab=97.62  E-value=1.6e-06  Score=69.16  Aligned_cols=54  Identities=41%  Similarity=0.691  Sum_probs=42.2  Template_Neff=1.000

Q Homo_sapiens      1 MNWVGGSRTRVLIKQERRKQKEYFEKKRLKSKMKLLGVLSPVKNSTVSLDLLNLY   55 (57)
Q Consensus         1 mnW~gG~~~r~~~k~~~~rQKeyFek~r~~~k~~~~g~~s~~~~~~~SlDllsL~   55 (57)
                      |||+||.+.|++.+++.++|++||.++++..-++... .....-.+.|.|||++.
T Consensus         1 mnwvggarsrikaksehkkqreffkkkkleeaqkaen-rnafaipalsqdlltfh   54 (1034)
T UniRef100_UPI0    1 MNWVGGARSRIKAKSEHKKQREFFKKKKLEEAQKAEN-RNAFAIPALSQDLLTFH   54 (1034)
Confidence            8999999999999999999999999999876554221 12223456889998875


No 120
>UniRef100_UPI001C720BB5 uncharacterized protein LOC122269337 n=1 Tax=Parasteatoda tepidariorum TaxID=114398 RepID=UPI001C720BB5
Probab=97.61  E-value=1.7e-06  Score=70.75  Aligned_cols=54  Identities=44%  Similarity=0.818  Sum_probs=40.8  Template_Neff=1.000

Q Homo_sapiens      1 MNWVGGSRTRVLIKQERRKQKEYFEKKRLKSKMKLLGVLSPVKNSTVSLDLLNLYM   56 (57)
Q Consensus         1 mnW~gG~~~r~~~k~~~~rQKeyFek~r~~~k~~~~g~~s~~~~~~~SlDllsL~~   56 (57)
                      |||+||.+.|++.-.++++|+||||+.|.+--..  .+...-.-+..|-||+++|+
T Consensus         1 mnwvggarsrvkaendkkkqreffekqrkktsss--nvneslsvstlshdlitfyl   54 (1563)
T UniRef100_UPI0    1 MNWVGGARSRVKAENDKKKQREFFEKQRKKTSSS--NVNESLSVSTLSHDLITFYL   54 (1563)
Confidence            8999999999999888999999999988754321  11112233668889998885


No 121
>UniRef100_A0A3S1B835 Uncharacterized protein (Fragment) n=1 Tax=Elysia chlorotica TaxID=188477 RepID=A0A3S1B835_ELYCH
Probab=97.58  E-value=2.1e-06  Score=66.69  Aligned_cols=56  Identities=45%  Similarity=0.719  Sum_probs=41.1  Template_Neff=1.000

Q Homo_sapiens      1 MNWVGGSRTRVLI--KQERRKQKEYFEKKRLKSKM-KLLGVL----------SPVKNSTVSLDLLNLYM   56 (57)
Q Consensus         1 mnW~gG~~~r~~~--k~~~~rQKeyFek~r~~~k~-~~~g~~----------s~~~~~~~SlDllsL~~   56 (57)
                      |||+||.+.|+..  ..+++.||||||++|+..-. +....+          .|...+.+|.|||.+.|
T Consensus         1 mnwvggarkrirgpnrndrkiqkefferrrlnaaavkpkeydtrrkgthdqkvpkqrsnvsqdllafqm   69 (695)
T UniRef100_A0A3    1 MNWVGGARKRIRGPNRNDRKIQKEFFERRRLNAAAVKPKEYDTRRKGTHDQKVPKQRSNVSQDLLAFQM   69 (695)
Confidence            8999999999876  78889999999999985432 211111          12334789999998764


No 122
>UniRef100_A0A1Q3ASR3 Uncharacterized protein n=1 Tax=Cephalotus follicularis TaxID=3775 RepID=A0A1Q3ASR3_CEPFO
Probab=97.57  E-value=2.2e-06  Score=55.02  Aligned_cols=47  Identities=30%  Similarity=0.629  Sum_probs=35.5  Template_Neff=1.000

Q Homo_sapiens      1 MNWVGGSRTRVLIKQERRKQKEYFEKKRLKSKMKLLGVLSPVK---------NSTVSLDLLNLY   55 (57)
Q Consensus         1 mnW~gG~~~r~~~k~~~~rQKeyFek~r~~~k~~~~g~~s~~~---------~~~~SlDllsL~   55 (57)
                      +.|+||+.+++.        -+|||+++++++++....++..+         ..+.|||+++|+
T Consensus         2 lqwmggsmrkvt--------tqyfeqrkrqqqqqairaesnadgvdlcglhhkghqsldvinll   57 (116)
T UniRef100_A0A1    2 LQWMGGSMRKVT--------TQYFEQRKRQQQQQAIRAESNADGVDLCGLHHKGHQSLDVINLL   57 (116)
Confidence            479999886654        58999999988887655444433         367999999986


No 123
>UniRef100_UPI00148ABF43 uncharacterized protein LOC105335982 isoform X1 n=2 Tax=Crassostrea gigas TaxID=29159 RepID=UPI00148ABF43
Probab=97.54  E-value=2.5e-06  Score=67.50  Aligned_cols=54  Identities=37%  Similarity=0.717  Sum_probs=42.5  Template_Neff=1.000

Q Homo_sapiens      1 MNWVGGSRTRVLIKQERRKQKEYFEKKRLKSKMK--LLGVLSPVK-NSTVSLDLLNL   54 (57)
Q Consensus         1 mnW~gG~~~r~~~k~~~~rQKeyFek~r~~~k~~--~~g~~s~~~-~~~~SlDllsL   54 (57)
                      |||+||.+.|++...+++.||+|||++|+-....  ..|+..|-+ .+-+|.||-.+
T Consensus         1 mnwmggarsrlkhhgdkkiqkqfferkrllkrneqynnglqtpldrksivsqdikgf   57 (905)
T UniRef100_UPI0    1 MNWMGGARSRLKHHGDKKIQKQFFERKRLLKRNEQYNNGLQTPLDRKSIVSQDIKGF   57 (905)
Confidence            8999999999999999999999999999855442  356666644 36688887554


No 124
>UniRef100_A0A5D3DTJ7 Uncharacterized protein n=1 Tax=Cucumis melo var. makuwa TaxID=1194695 RepID=A0A5D3DTJ7_CUCME
Probab=97.53  E-value=2.5e-06  Score=60.23  Aligned_cols=43  Identities=26%  Similarity=0.430  Sum_probs=33.3  Template_Neff=1.864

Q Homo_sapiens     14 KQERRKQKEYFEKKRLKSKMK--LLGVLSPVK---------NSTVSLDLLNLYM   56 (57)
Q Consensus        14 k~~~~rQKeyFek~r~~~k~~--~~g~~s~~~---------~~~~SlDllsL~~   56 (57)
                      +...++||+|||++|++++.+  +.|.++..+         .+++||||+||+.
T Consensus        14 ~~m~~~~~q~~~~r~~~q~~q~~t~~~~~~~d~~d~s~~~~kehrsldiis~l~   67 (220)
T UniRef100_A0A5   14 KSMQKRQKQYFEQRQRQQQRQQQTSGLENWHDGMDTSGRHQKEHRSLDIISLLN   67 (220)
Confidence            566889999999999877663  466665543         3679999999973


No 125
>UniRef100_A0A0B4GYT3 Uncharacterized protein n=1 Tax=Metarhizium guizhouense (strain ARSEF 977) TaxID=1276136 RepID=A0A0B4GYT3_METGA
Probab=97.52  E-value=2.6e-06  Score=59.65  Aligned_cols=33  Identities=39%  Similarity=0.734  Sum_probs=29.1  Template_Neff=2.191

Q Homo_sapiens      1 MNWVGGSRTRVLI----KQERRKQKEYFEKKRLKSKM   33 (57)
Q Consensus         1 mnW~gG~~~r~~~----k~~~~rQKeyFek~r~~~k~   33 (57)
                      |||++|.+.|+.+    ..+..+|||||+|.|+.++.
T Consensus         1 mn~~~~t~~r~~k~~~~d~~~arqke~faksr~~~~~   37 (199)
T UniRef100_A0A0    1 MNWTEGTRARHPKNRRRDEELARQKEFFAKSRMRHAA   37 (199)
Confidence            9999999999987    45589999999999997765


No 126
>UniRef100_A0A218W262 Uncharacterized protein n=1 Tax=Punica granatum TaxID=22663 RepID=A0A218W262_PUNGR
Probab=97.52  E-value=2.9e-06  Score=61.78  Aligned_cols=43  Identities=28%  Similarity=0.433  Sum_probs=33.3  Template_Neff=1.000

Q Homo_sapiens     12 LIKQERRKQKEYFEKKRLKSKMKLLGVLSPVK----------NSTVSLDLLNLY   55 (57)
Q Consensus        12 ~~k~~~~rQKeyFek~r~~~k~~~~g~~s~~~----------~~~~SlDllsL~   55 (57)
                      +.++..++||+|||++|+++++ +.|+.+..+          ..++|||||+++
T Consensus        15 srkstqkrqkqyfeqkkrrqqq-tagldnfddgmvrygeqqeercrsldilsfl   67 (331)
T UniRef100_A0A2   15 SRKSTQKRQKQYFEQKKRRQQQ-TAGLDNFDDGMVRYGEQQEERCRSLDILSFL   67 (331)
Confidence            3478899999999999987765 567665432          357999999976


No 127
>UniRef100_A0A1Q8RZH2 Uncharacterized protein n=1 Tax=Colletotrichum chlorophyti TaxID=708187 RepID=A0A1Q8RZH2_9PEZI
Probab=97.51  E-value=2.8e-06  Score=61.89  Aligned_cols=31  Identities=45%  Similarity=0.697  Sum_probs=28.3  Template_Neff=1.892

Q Homo_sapiens      1 MNWVGGSRTRVLI----KQERRKQKEYFEKKRLKS   31 (57)
Q Consensus         1 mnW~gG~~~r~~~----k~~~~rQKeyFek~r~~~   31 (57)
                      ||||.|.+.|++.    +.+..+|||||+|.|.--
T Consensus         1 mnwtegalarh~rgkg~~pelakqkqyfak~r~g~   35 (287)
T UniRef100_A0A1    1 MNWTEGALARHSRGKGWKPELAKQKQYFAKARIGP   35 (287)
Confidence            8999999999988    889999999999998743


No 128
>UniRef100_A0A5J9UD19 Uncharacterized protein (Fragment) n=1 Tax=Eragrostis curvula TaxID=38414 RepID=A0A5J9UD19_9POAL
Probab=97.51  E-value=3e-06  Score=68.10  Aligned_cols=55  Identities=33%  Similarity=0.601  Sum_probs=41.4  Template_Neff=1.000

Q Homo_sapiens      1 MNWVGGSRTRVLI-------------KQERRKQKEYFEKKRLKSKMKL---LGVLSPVKNSTVSLDLLNLY   55 (57)
Q Consensus         1 mnW~gG~~~r~~~-------------k~~~~rQKeyFek~r~~~k~~~---~g~~s~~~~~~~SlDllsL~   55 (57)
                      +.|+||+++++-.             ++..-+|++|||++++++++..   .|-...++...+|||+|++.
T Consensus       141 lqwmggsrrkvyasrkstqssvssvsnqmlgrqrqyfeqkkrqqqqnqndvaggqashdkeprsldvlnin  211 (1135)
T UniRef100_A0A5  141 LQWMGGSRRKVYASRKSTQSSVSSVSNQMLGRQRQYFEQKKRQQQQNQNDVAGGQASHDKEPRSLDVLNIN  211 (1135)
Confidence            4799999987632             3446689999999999887743   34344567789999999864


No 129
>UniRef100_A0A4Y2DU05 Uncharacterized protein n=1 Tax=Araneus ventricosus TaxID=182803 RepID=A0A4Y2DU05_ARAVE
Probab=97.51  E-value=3.2e-06  Score=68.20  Aligned_cols=53  Identities=36%  Similarity=0.715  Sum_probs=41.0  Template_Neff=1.000

Q Homo_sapiens      1 MNWVGGSRTRVLIKQERRKQKEYFEKKRLKSKMKL--LGVLSPVKNSTVSLDLLNLYM   56 (57)
Q Consensus         1 mnW~gG~~~r~~~k~~~~rQKeyFek~r~~~k~~~--~g~~s~~~~~~~SlDllsL~~   56 (57)
                      |||+||.+.|++..+++++|++||.+.|...-+..  -|.+   .-.+.|-||+++|+
T Consensus        45 mnwmggarnrvkatsekkkqreffqrqrqnavqasvmkgre---tvpalshdlisfyl   99 (1190)
T UniRef100_A0A4   45 MNWMGGARNRVKATSEKKKQREFFQRQRQNAVQASVMKGRE---TVPALSHDLISFYL   99 (1190)
Confidence            89999999999999999999999998877543321  1222   22568999999885


No 130
>UniRef100_UPI001888BC03 uncharacterized protein LOC119163565 isoform X2 n=1 Tax=Rhipicephalus microplus TaxID=6941 RepID=UPI001888BC03
Probab=97.51  E-value=3.2e-06  Score=58.36  Aligned_cols=34  Identities=47%  Similarity=0.928  Sum_probs=30.9  Template_Neff=1.000

Q Homo_sapiens      1 MNWVGGSRTRVLIKQERRKQKEYFEKKRLKSKMK   34 (57)
Q Consensus         1 mnW~gG~~~r~~~k~~~~rQKeyFek~r~~~k~~   34 (57)
                      |||+||.+.|+..|-+.+.|.+||.|.|++.-..
T Consensus         1 mnwtggartrvqrklkqkaqqeffrkqrlqntle   34 (202)
T UniRef100_UPI0    1 MNWTGGARTRVQRKLKQKAQQEFFRKQRLQNTLE   34 (202)
Confidence            8999999999999888999999999999987654


No 131
>UniRef100_A0A1D2JDW5 Palmitoyl-protein thioesterase 1 n=1 Tax=Paracoccidioides brasiliensis TaxID=121759 RepID=A0A1D2JDW5_PARBR
Probab=97.45  E-value=4.4e-06  Score=67.12  Aligned_cols=43  Identities=42%  Similarity=0.631  Sum_probs=34.0  Template_Neff=1.000

Q Homo_sapiens      1 MNWVGGSRTRVLI---KQERRKQKEYFEKKRLKSKMKL-LGVLSPVK   43 (57)
Q Consensus         1 mnW~gG~~~r~~~---k~~~~rQKeyFek~r~~~k~~~-~g~~s~~~   43 (57)
                      |||+||.+.|++.   |-.+..||+||+|.|++.+... .|++.|..
T Consensus         1 mnwtggrlqrhshkshkflktiqkqyfakarlkaqkrlsngpstppa   47 (1097)
T UniRef100_A0A1    1 MNWTGGRLQRHSHKSHKFLKTIQKQYFAKARLKAQKRLSNGPSTPPA   47 (1097)
Confidence            8999999999987   4556789999999999887653 45554533


No 132
>UniRef100_A0A0U1LU68 Uncharacterized protein n=1 Tax=Talaromyces islandicus TaxID=28573 RepID=A0A0U1LU68_TALIS
Probab=97.44  E-value=4.1e-06  Score=66.16  Aligned_cols=33  Identities=42%  Similarity=0.588  Sum_probs=30.1  Template_Neff=2.215

Q Homo_sapiens      1 MNWVGGSRTRVLI---KQERRKQKEYFEKKRLKSKM   33 (57)
Q Consensus         1 mnW~gG~~~r~~~---k~~~~rQKeyFek~r~~~k~   33 (57)
                      ||||||.++|.+.   .+..+.|||+|+|.|++++-
T Consensus        45 mnwtggrlrrqshnrpdsilriqkqhfakarlk~re   80 (641)
T UniRef100_A0A0   45 MNWTGGRLRRQSHNRPDSILRIQKQHFAKARLKQRE   80 (641)
Confidence            8999999999887   67789999999999998875


No 133
>UniRef100_A0A0N0DGU6 Uncharacterized protein n=1 Tax=Fusarium langsethiae TaxID=179993 RepID=A0A0N0DGU6_FUSLA
Probab=97.44  E-value=4.9e-06  Score=61.36  Aligned_cols=45  Identities=33%  Similarity=0.672  Sum_probs=34.5  Template_Neff=1.000

Q Homo_sapiens      1 MNWVGGSRTRVLI----KQERRKQKEYFEKKRLKSKMKLLGVLSPVKNSTVSLDLLNL   54 (57)
Q Consensus         1 mnW~gG~~~r~~~----k~~~~rQKeyFek~r~~~k~~~~g~~s~~~~~~~SlDllsL   54 (57)
                      |||+.|.+.||+.    ..+..+||+||++.|.....       |  .++.-|||+++
T Consensus         1 mnwtegalarhsrrkgwdkdaarqkqyfakararkna-------p--ssskgldivsf   49 (368)
T UniRef100_A0A0    1 MNWTEGALARHSRRKGWDKDAARQKQYFAKARARKNA-------P--SSSKGLDIVSF   49 (368)
Confidence            8999999999987    46778999999999886432       1  23455777765


No 134
>UniRef100_UPI001E1D2A61 uncharacterized protein LOC123530129 isoform X1 n=2 Tax=Mercenaria mercenaria TaxID=6596 RepID=UPI001E1D2A61
Probab=97.43  E-value=5e-06  Score=66.45  Aligned_cols=57  Identities=32%  Similarity=0.591  Sum_probs=44.0  Template_Neff=1.000

Q Homo_sapiens      1 MNWVGGSRTRVLIKQERRKQKEYFEKKRLKSKMKLLGVLSPVKNSTVSLDLLNLYMV   57 (57)
Q Consensus         1 mnW~gG~~~r~~~k~~~~rQKeyFek~r~~~k~~~~g~~s~~~~~~~SlDllsL~~v   57 (57)
                      |||+||.+.|++...+++.|..|||+.+.-.-.....-.+.......|.||+.|..|
T Consensus         1 mnwmggarnrvkyqeerriqekfferqkftaahsfasktpaqtkrglsqdlialhtv   57 (998)
T UniRef100_UPI0    1 MNWMGGARNRVKYQEEMRIQEKFFERQKFTAAHSFASKTPAQTKRGLSQDLIALHTV   57 (998)
Confidence            899999999999999999999999998886554322222223346789999999865


No 135
>UniRef100_A0A2B7YQC6 Uncharacterized protein n=1 Tax=Polytolypa hystricis UAMH7299 TaxID=1447883 RepID=A0A2B7YQC6_9EURO
Probab=97.43  E-value=5e-06  Score=51.70  Aligned_cols=33  Identities=36%  Similarity=0.609  Sum_probs=28.1  Template_Neff=1.000

Q Homo_sapiens      1 MNWVGGSRTRVLI---KQERRKQKEYFEKKRLKSKM   33 (57)
Q Consensus         1 mnW~gG~~~r~~~---k~~~~rQKeyFek~r~~~k~   33 (57)
                      |||+||.+.|.+.   .+.+..||++|+|.|.+.-.
T Consensus         1 mnwtggrlsryssksqqstkhvqkqhfakarfkals   36 (92)
T UniRef100_A0A2    1 MNWTGGRLSRYSSKSQQSTKHVQKQHFAKARFKALS   36 (92)
Confidence            8999999999987   45667899999999987654


No 136
>UniRef100_UPI0014035AF6 uncharacterized protein C12orf40 homolog n=1 Tax=Amblyraja radiata TaxID=386614 RepID=UPI0014035AF6
Probab=97.39  E-value=6.2e-06  Score=59.35  Aligned_cols=40  Identities=58%  Similarity=0.714  Sum_probs=34.8  Template_Neff=1.000

Q Homo_sapiens     18 RKQKEYFEKKRLKSKMKLLGVL-SPVKNSTVSLDLLNLYMV   57 (57)
Q Consensus        18 ~rQKeyFek~r~~~k~~~~g~~-s~~~~~~~SlDllsL~~v   57 (57)
                      -.-||||||++++++.+.+.++ +|..++++|.|+|+|.||
T Consensus        63 yifkeffekrklkskcklleppvspqqnssvswdlltlhiv  103 (287)
T UniRef100_UPI0   63 YIFKEFFEKRKLKSKCKLLEPPVSPQQNSSVSWDLLTLHIV  103 (287)
Confidence            3469999999999999988765 677789999999999987


No 137
>UniRef100_A0A194XEJ0 Uncharacterized protein n=1 Tax=Mollisia scopiformis TaxID=149040 RepID=A0A194XEJ0_9HELO
Probab=97.36  E-value=5.7e-06  Score=67.64  Aligned_cols=30  Identities=33%  Similarity=0.597  Sum_probs=26.3  Template_Neff=3.601

Q Homo_sapiens      1 MNWVGGSRTRVLI--KQERRKQKEYFEKKRLK   30 (57)
Q Consensus         1 mnW~gG~~~r~~~--k~~~~rQKeyFek~r~~   30 (57)
                      ||||||.+.||+.  ...+.+|||+|+|.-..
T Consensus        70 MNWTGGRLqRHS~a~~svk~RQkQHFAkVQQn  101 (878)
T UniRef100_A0A1   70 MNWTGGRLQRHSTASNSVKQRQKQHFAKVQQN  101 (878)
Confidence            9999999999988  57889999999986543


No 138
>UniRef100_A0A6A2YJT4 Cinnamate-4-hydroxylase n=1 Tax=Hibiscus syriacus TaxID=106335 RepID=A0A6A2YJT4_HIBSY
Probab=97.34  E-value=8.3e-06  Score=61.01  Aligned_cols=49  Identities=39%  Similarity=0.733  Sum_probs=34.7  Template_Neff=1.000

Q Homo_sapiens      1 MNWVGGSRTRVLIKQERRKQKEYFEKKRLKSKMKLL-G------VLSPVKNSTVSLDLLNLY   55 (57)
Q Consensus         1 mnW~gG~~~r~~~k~~~~rQKeyFek~r~~~k~~~~-g------~~s~~~~~~~SlDllsL~   55 (57)
                      +.|+||++++      ..-||+|||+++.+.+-... |      +...+..++.|||||+|+
T Consensus         2 lqwmggsrrk------sqlqkqyfeqrkqkekgavaeghivettiagrhqkecqsldilnll   57 (419)
T UniRef100_A0A6    2 LQWMGGSRRK------SQLQKQYFEQRKQKEKGAVAEGHIVETTIAGRHQKECQSLDILNLL   57 (419)
Confidence            4799999865      35699999999887664221 1      112234588999999987


No 139
>UniRef100_A0A1D9QN22 Uncharacterized protein n=2 Tax=Sclerotinia sclerotiorum (strain ATCC 18683 / 1980 / Ss-1) TaxID=665079 RepID=A0A1D9QN22_SCLS1
Probab=97.34  E-value=7.1e-06  Score=67.13  Aligned_cols=32  Identities=38%  Similarity=0.556  Sum_probs=27.4  Template_Neff=2.599

Q Homo_sapiens      1 MNWVGGSRTRVLIK------QERRKQKEYFEKKRLKSK   32 (57)
Q Consensus         1 mnW~gG~~~r~~~k------~~~~rQKeyFek~r~~~k   32 (57)
                      ||||||.++||+.|      ...++|||+|+|.|....
T Consensus         1 MNWTGGRLQRHSGKssRgggALT~RQKEHFAKVkanLR   38 (932)
T UniRef100_A0A1    1 MNWTGGRLQRHSGKSSRGGGALTKRQKEHFAKVKANLR   38 (932)
Confidence            99999999999874      346799999999988654


No 140
>UniRef100_A0A6A6PET2 Uncharacterized protein n=1 Tax=Lineolata rhizophorae TaxID=578093 RepID=A0A6A6PET2_9PEZI
Probab=97.34  E-value=8.5e-06  Score=63.81  Aligned_cols=33  Identities=42%  Similarity=0.692  Sum_probs=29.6  Template_Neff=1.000

Q Homo_sapiens      1 MNWVGGSRTRVLI--KQERRKQKEYFEKKRLKSKM   33 (57)
Q Consensus         1 mnW~gG~~~r~~~--k~~~~rQKeyFek~r~~~k~   33 (57)
                      |||+||++.||++  ...+.+|++||+|.|.+..+
T Consensus         1 mnwtggslqrhskgndpvrqrqrqyfakarskriq   35 (725)
T UniRef100_A0A6    1 MNWTGGSLQRHSKGNDPVRQRQRQYFAKARSKRIQ   35 (725)
Confidence            8999999999998  56788999999999988765


No 141
>UniRef100_A0A0L0H7U1 Uncharacterized protein n=1 Tax=Spizellomyces punctatus (strain DAOM BR117) TaxID=645134 RepID=A0A0L0H7U1_SPIPD
Probab=97.33  E-value=9e-06  Score=58.15  Aligned_cols=34  Identities=44%  Similarity=0.753  Sum_probs=31.1  Template_Neff=1.000

Q Homo_sapiens      1 MNWVGGSRTRVLIKQERRKQKEYFEKKRLKSKMK   34 (57)
Q Consensus         1 mnW~gG~~~r~~~k~~~~rQKeyFek~r~~~k~~   34 (57)
                      |||+.|+.+..+.+.+..+|++||.++|++++..
T Consensus         1 mnwttgshrsakhkmelqkqreffsrkrlkqqfs   34 (267)
T UniRef100_A0A0    1 MNWTTGSHRSAKHKMELQKQREFFSRKRLKQQFS   34 (267)
Confidence            8999999888888999999999999999998864


No 142
>UniRef100_A0A2G5D1Q4 Uncharacterized protein n=1 Tax=Aquilegia coerulea TaxID=218851 RepID=A0A2G5D1Q4_AQUCA
Probab=97.32  E-value=9.5e-06  Score=55.81  Aligned_cols=43  Identities=33%  Similarity=0.470  Sum_probs=32.9  Template_Neff=1.000

Q Homo_sapiens     12 LIKQERRKQKEYFEKKRLKSKMKLLGVLSPVK---------NSTVSLDLLNLY   55 (57)
Q Consensus        12 ~~k~~~~rQKeyFek~r~~~k~~~~g~~s~~~---------~~~~SlDllsL~   55 (57)
                      +.++..++||+|||+++++++- ..|.++..+         ..+.|||||++.
T Consensus        28 srksthkrqkqyfeqkkrkqqe-nagfdnnvdglnicgqyyeksksldilsfh   79 (190)
T UniRef100_A0A2   28 SRKSTHKRQKQYFEQKKRKQQE-NAGFDNNVDGLNICGQYYEKSKSLDILSFH   79 (190)
Confidence            3477889999999999998875 466655443         256899999975


No 143
>UniRef100_A0A010QCJ6 Uncharacterized protein n=1 Tax=Colletotrichum fioriniae PJ7 TaxID=1445577 RepID=A0A010QCJ6_9PEZI
Probab=97.30  E-value=8.8e-06  Score=67.08  Aligned_cols=33  Identities=42%  Similarity=0.587  Sum_probs=29.6  Template_Neff=2.751

Q Homo_sapiens      1 MNWVGGSRTRVLI----KQERRKQKEYFEKKRLKSKM   33 (57)
Q Consensus         1 mnW~gG~~~r~~~----k~~~~rQKeyFek~r~~~k~   33 (57)
                      ||||.|++.||..    |.+..+||+||+|+|.-..-
T Consensus       175 MNWTEGaLARhargk~~kpelaKQ~~YFAk~rsG~~~  211 (1004)
T UniRef100_A0A0  175 MNWTEGALARHSRGKGWKPELAKQKQYFAKARSGLRE  211 (1004)
Confidence            9999999999988    88899999999999986543


No 144
>UniRef100_UPI0018941D55 uncharacterized protein LOC119372375 n=1 Tax=Rhipicephalus sanguineus TaxID=34632 RepID=UPI0018941D55
Probab=97.29  E-value=1.1e-05  Score=64.38  Aligned_cols=55  Identities=36%  Similarity=0.587  Sum_probs=39.7  Template_Neff=1.286

Q Homo_sapiens      1 MNWVGGSRTRVLIKQERRKQKEYFEKKRLKSKMKLLGVLSP---VKNSTVSLDLLNLY   55 (57)
Q Consensus         1 mnW~gG~~~r~~~k~~~~rQKeyFek~r~~~k~~~~g~~s~---~~~~~~SlDllsL~   55 (57)
                      |||+||.+.|+.+|-+...|+|||.|.|+++-+..-...-|   .+..-.-||++|-.
T Consensus         1 mnwtggarsrvq~klkq~aq~effkkqrlqstlearn~qwp~v~g~kdlqrldm~srh   58 (834)
T UniRef100_UPI0    1 MNWTGGARSRVQRKLKQMAQKEFFKKQRLQSTLEARNTQWPDVHGGKDLQRLDMFSRH   58 (834)
Confidence            89999999999999889999999999999987643322222   22233455555543


No 145
>UniRef100_A0A6A6JUW2 Uncharacterized protein n=1 Tax=Westerdykella ornata TaxID=318751 RepID=A0A6A6JUW2_9PLEO
Probab=97.27  E-value=1.2e-05  Score=63.86  Aligned_cols=33  Identities=42%  Similarity=0.533  Sum_probs=30.6  Template_Neff=1.587

Q Homo_sapiens      1 MNWVGGSRTRVLI---KQERRKQKEYFEKKRLKSKM   33 (57)
Q Consensus         1 mnW~gG~~~r~~~---k~~~~rQKeyFek~r~~~k~   33 (57)
                      |||+||+++||++   +...++|||+|+|.|...|.
T Consensus         1 mnwtggslqrhskna~~~~v~rqkehfak~rt~lqn   36 (720)
T UniRef100_A0A6    1 MNWTGGSLQRHSKNAHKGTVNRQKEHFAKIRTALQN   36 (720)
Confidence            8999999999998   78899999999999997776


No 146
>UniRef100_A0A8J1XHW9 Ofus.G014532 protein n=1 Tax=Owenia fusiformis TaxID=6347 RepID=A0A8J1XHW9_OWEFU
Probab=97.27  E-value=1.3e-05  Score=66.88  Aligned_cols=56  Identities=45%  Similarity=0.761  Sum_probs=44.4  Template_Neff=1.000

Q Homo_sapiens      1 MNWVGGSRTRVLIKQERRKQKEYFEKKRLKSKMKLLGVLSPVK-NSTVSLDLLNLYMV   57 (57)
Q Consensus         1 mnW~gG~~~r~~~k~~~~rQKeyFek~r~~~k~~~~g~~s~~~-~~~~SlDllsL~~v   57 (57)
                      |||.||.+.- ....+++.||||||+.+..++.+.....+|.- ..+.|.|||-|.+|
T Consensus         1 mnwiggtrkl-rlqderrqqkefferqkfaskvkksrptspgrirrgisqdllqlhvv   57 (1936)
T UniRef100_A0A8    1 MNWIGGTRKL-RLQDERRQQKEFFERQKFASKVKKSRPTSPGRIRRGISQDLLQLHVV   57 (1936)
Confidence            8999997642 33567788999999999999887766666643 35789999999876


No 147
>UniRef100_A0A1V1TTL7 Uncharacterized protein n=1 Tax=fungal sp. No.14919 TaxID=1813822 RepID=A0A1V1TTL7_9FUNG
Probab=97.24  E-value=1.2e-05  Score=63.69  Aligned_cols=31  Identities=35%  Similarity=0.433  Sum_probs=27.8  Template_Neff=2.812

Q Homo_sapiens      1 MNWVGGSRTRVLI----KQERRKQKEYFEKKRLKS   31 (57)
Q Consensus         1 mnW~gG~~~r~~~----k~~~~rQKeyFek~r~~~   31 (57)
                      ||||.|++.||+.    +....+|||+|+|.|..-
T Consensus         1 MNWTEGsLaRHSRGRqRN~LlaRQKQHFAKaRnnl   35 (598)
T UniRef100_A0A1    1 MNWTEGSLARHSRGRQRNALLARQKQHFAKARNNL   35 (598)
Confidence            9999999999998    677889999999999754


No 148
>UniRef100_A0A2A9PIU1 Uncharacterized protein n=1 Tax=Ophiocordyceps unilateralis TaxID=268505 RepID=A0A2A9PIU1_9HYPO
Probab=97.22  E-value=1.5e-05  Score=55.68  Aligned_cols=30  Identities=37%  Similarity=0.576  Sum_probs=28.2  Template_Neff=2.192

Q Homo_sapiens      1 MNWVGGSRTRVLI----KQERRKQKEYFEKKRLK   30 (57)
Q Consensus         1 mnW~gG~~~r~~~----k~~~~rQKeyFek~r~~   30 (57)
                      ||||.|++.||..    |.+-.+||++|++.|..
T Consensus         1 MNwT~GsLaRHsR~R~WKedEARQK~HFARvRA~   34 (185)
T UniRef100_A0A2    1 MNWTEGSLARHSRRRGWKEDEARQKQHFARVRAL   34 (185)
Confidence            8999999999988    88899999999999986


No 149
>UniRef100_A0A210PS84 Uncharacterized protein n=1 Tax=Mizuhopecten yessoensis TaxID=6573 RepID=A0A210PS84_MIZYE
Probab=97.20  E-value=1.8e-05  Score=62.68  Aligned_cols=29  Identities=55%  Similarity=1.111  Sum_probs=27.8  Template_Neff=1.378

Q Homo_sapiens      1 MNWVGGSRTRVLIKQERRKQKEYFEKKRL   29 (57)
Q Consensus         1 mnW~gG~~~r~~~k~~~~rQKeyFek~r~   29 (57)
                      |||+||+++|+....+++.||||||++|.
T Consensus         1 mnwvggarnr~rfsnerkiqkefferkk~   29 (720)
T UniRef100_A0A2    1 MNWVGGARNRLRFSNERKIQKEFFERKKI   29 (720)
Confidence            89999999999999999999999999987


No 150
>UniRef100_A0A2I1H8L2 Uncharacterized protein n=1 Tax=Rhizophagus irregularis TaxID=588596 RepID=A0A2I1H8L2_9GLOM
Probab=97.19  E-value=1.9e-05  Score=58.41  Aligned_cols=40  Identities=45%  Similarity=0.840  Sum_probs=35.1  Template_Neff=1.246

Q Homo_sapiens      1 MNWVGGSRTRVLIKQERRKQKEYFEKKRLKSKMKLLGVLS   40 (57)
Q Consensus         1 mnW~gG~~~r~~~k~~~~rQKeyFek~r~~~k~~~~g~~s   40 (57)
                      |||+||.+..++.+-+..+|||||.+.|++.-+.-+.+.+
T Consensus         1 mnwtggkrnkikvklelqkqkeffnrqrlknv~~~~~i~~   40 (341)
T UniRef100_A0A2    1 MNWTGGKRNKIKVKLELQKQKEFFNRQRLKNVHSFLNIES   40 (341)
Confidence            8999999999999999999999999999988776555543


No 151
>UniRef100_A0A1X7VAW0 Uncharacterized protein n=1 Tax=Amphimedon queenslandica TaxID=400682 RepID=A0A1X7VAW0_AMPQE
Probab=97.17  E-value=2.2e-05  Score=61.81  Aligned_cols=54  Identities=50%  Similarity=0.754  Sum_probs=38.5  Template_Neff=1.000

Q Homo_sapiens      1 MNWVGGSRTRVLIKQERRKQKEYFEKKRLKSKMKLLGV------LSP-VK---NSTVSLDLLNLY   55 (57)
Q Consensus         1 mnW~gG~~~r~~~k~~~~rQKeyFek~r~~~k~~~~g~------~s~-~~---~~~~SlDllsL~   55 (57)
                      |||+||.+.|+....+++-||||||++|..-.-. -|.      ++| -+   ..-+|.|+++|-
T Consensus         1 mnwvggartrvrhqnerklqkefferkrhavigr-ggtakrtrqssppmdiqykrivsqdlislr   64 (732)
T UniRef100_A0A1    1 MNWVGGARTRVRHQNERKLQKEFFERKRHAVIGR-GGTAKRTRQSSPPMDIQYKRIVSQDLISLR   64 (732)
Confidence            8999999999999999999999999987643211 111      112 11   245888888874


No 152
>UniRef100_A0A194V3K2 Uncharacterized protein n=1 Tax=Valsa mali var. pyri TaxID=694573 RepID=A0A194V3K2_9PEZI
Probab=97.15  E-value=2e-05  Score=64.08  Aligned_cols=33  Identities=36%  Similarity=0.422  Sum_probs=29.0  Template_Neff=2.639

Q Homo_sapiens      1 MNWVGGSRTRVLI----KQERRKQKEYFEKKRLKSKM   33 (57)
Q Consensus         1 mnW~gG~~~r~~~----k~~~~rQKeyFek~r~~~k~   33 (57)
                      ||||.|.++||+.    |...-+|||||+|.|.-.-.
T Consensus        45 MNWTEgnLnRhSRgRKGKEt~LRQKEhFAKaRaGLln   81 (809)
T UniRef100_A0A1   45 MNWTEGNLNRHSRGRKGKETLLRQKEHFAKARAGLLN   81 (809)
Confidence            9999999999987    67778999999999986544


No 153
>UniRef100_N4XVC7 Uncharacterized protein n=2 Tax=Cochliobolus heterostrophus TaxID=5016 RepID=N4XVC7_COCH4
Probab=97.11  E-value=2.8e-05  Score=58.61  Aligned_cols=33  Identities=42%  Similarity=0.701  Sum_probs=29.6  Template_Neff=1.441

Q Homo_sapiens      1 MNWVGGSRTRVLI--KQERRKQKEYFEKKRLKSKM   33 (57)
Q Consensus         1 mnW~gG~~~r~~~--k~~~~rQKeyFek~r~~~k~   33 (57)
                      |||+||+++|.++  .....+||.||+|.|...+.
T Consensus         1 mnwtggsl~rtkkans~~~qrq~ayfakartnlqn   35 (391)
T UniRef100_N4XV    1 MNWTGGSLRRTKKANSATRQRQKAYFAKARTNLQN   35 (391)
Confidence            8999999999987  56788999999999997766


No 154
>UniRef100_A0A392M634 Uncharacterized protein (Fragment) n=1 Tax=Trifolium medium TaxID=97028 RepID=A0A392M634_9FABA
Probab=97.10  E-value=3.1e-05  Score=51.47  Aligned_cols=38  Identities=32%  Similarity=0.530  Sum_probs=28.1  Template_Neff=1.000

Q Homo_sapiens     18 RKQKEYFEKKRLKSKM-KLLGVLSPVK---------NSTVSLDLLNLY   55 (57)
Q Consensus        18 ~rQKeyFek~r~~~k~-~~~g~~s~~~---------~~~~SlDllsL~   55 (57)
                      -.||+|||+++++.+. +.+|.++...         ..+.|||||+|+
T Consensus        21 iwqkqyfeqrkrq~qnvqmmgsdnraessgiggqihkehqsldilnll   68 (140)
T UniRef100_A0A3   21 IWQKQYFEQRKRQXQNVQMMGSDNRAESSGIGGQIHKEHQSLDILNLL   68 (140)
Confidence            4699999999998765 4466553321         367999999987


No 155
>UniRef100_UPI001C3883AE uncharacterized protein LOC115310185 n=1 Tax=Ixodes scapularis TaxID=6945 RepID=UPI001C3883AE
Probab=97.08  E-value=3.4e-05  Score=53.65  Aligned_cols=34  Identities=44%  Similarity=0.970  Sum_probs=30.2  Template_Neff=1.000

Q Homo_sapiens      1 MNWVGGSRTRVLIKQERRKQKEYFEKKRLKSKMK   34 (57)
Q Consensus         1 mnW~gG~~~r~~~k~~~~rQKeyFek~r~~~k~~   34 (57)
                      |||.||.+.|.+...+.++|.|||.|.|+..-.+
T Consensus         1 mnwiggqrsrmksraktrkqqeffkkqrlektlq   34 (199)
T UniRef100_UPI0    1 MNWIGGQRSRMKSRAKTRKQQEFFKKQRLEKTLQ   34 (199)
Confidence            8999999999998888899999999999876554


No 156
>UniRef100_A0A8H7K818 Uncharacterized protein n=1 Tax=Bionectria ochroleuca TaxID=29856 RepID=A0A8H7K818_BIOOC
Probab=97.06  E-value=3.7e-05  Score=55.44  Aligned_cols=34  Identities=32%  Similarity=0.598  Sum_probs=30.4  Template_Neff=1.000

Q Homo_sapiens      1 MNWVGGSRTRVLI----KQERRKQKEYFEKKRLKSKMK   34 (57)
Q Consensus         1 mnW~gG~~~r~~~----k~~~~rQKeyFek~r~~~k~~   34 (57)
                      |||+.|.+.|++.    +.+..+||+||+|.|..+-+.
T Consensus         1 mnwtegalarhsrrrgwnedaarqkqyfakarahqcqr   38 (273)
T UniRef100_A0A8    1 MNWTEGALARHSRRRGWNEDAARQKQYFAKARAHQCQR   38 (273)
Confidence            8999999999987    678899999999999977654


No 157
>UniRef100_A0A7R9S2H3 Hypothetical protein (Fragment) n=1 Tax=Argulus foliaceus TaxID=509924 RepID=A0A7R9S2H3_9CRUS
Probab=97.06  E-value=3.7e-05  Score=59.09  Aligned_cols=33  Identities=55%  Similarity=0.998  Sum_probs=30.0  Template_Neff=1.000

Q Homo_sapiens      1 MNWVGGSRTRVLIKQERRKQKEYFEKKRLKSKM   33 (57)
Q Consensus         1 mnW~gG~~~r~~~k~~~~rQKeyFek~r~~~k~   33 (57)
                      |||.||++.|.+...++++|-|||||.+-..+.
T Consensus         5 mnwiggsrnrlkmseekrkqmeyfekhknskky   37 (530)
T UniRef100_A0A7    5 MNWIGGSRNRLKMSEEKRKQMEYFEKHKNSKKY   37 (530)
Confidence            899999999999999999999999999876554


No 158
>UniRef100_A0A2C5Y0Y7 Uncharacterized protein n=1 Tax=Ophiocordyceps australis TaxID=1399860 RepID=A0A2C5Y0Y7_9HYPO
Probab=97.04  E-value=4e-05  Score=55.26  Aligned_cols=32  Identities=44%  Similarity=0.650  Sum_probs=29.0  Template_Neff=1.443

Q Homo_sapiens      1 MNWVGGSRTRVLI----KQERRKQKEYFEKKRLKSK   32 (57)
Q Consensus         1 mnW~gG~~~r~~~----k~~~~rQKeyFek~r~~~k   32 (57)
                      |||+.|++.||++    |.+-.+|+|+|+|.|..-+
T Consensus         1 mnwtegslarhskg~hyk~e~arqrehfakars~h~   36 (253)
T UniRef100_A0A2    1 MNWTEGSLARHSKGRHYKQEEARQREHFAKARSRHQ   36 (253)
Confidence            8999999999988    8888999999999997654


No 159
>UniRef100_UPI000E6FC267 uncharacterized protein LOC113320475 isoform X2 n=1 Tax=Papaver somniferum TaxID=3469 RepID=UPI000E6FC267
Probab=97.01  E-value=4.8e-05  Score=51.25  Aligned_cols=43  Identities=26%  Similarity=0.359  Sum_probs=29.1  Template_Neff=1.230

Q Homo_sapiens     14 KQERRKQKEYFEKKRLKSKMKLLGV-LSPV-----KNSTVSLDLLNLYM   56 (57)
Q Consensus        14 k~~~~rQKeyFek~r~~~k~~~~g~-~s~~-----~~~~~SlDllsL~~   56 (57)
                      ++...+|++|||++++++....-.- +..+     -..+.|||||||+.
T Consensus         8 ~~~~~~qrqyfeqkkrqqhsnrdddaegthgsaeyhrtpksldilsllt   56 (148)
T UniRef100_UPI0    8 KNSHFRQRQYFEQKKRQQHSNRDDDAEGTHGSAEYHRTPKSLDILSLLT   56 (148)
Confidence            5566889999999999887542111 1111     12568999999975


No 160
>UniRef100_A0A6A6XQN9 Uncharacterized protein n=1 Tax=Melanomma pulvis-pyrius CBS 109.77 TaxID=1314802 RepID=A0A6A6XQN9_9PLEO
Probab=97.01  E-value=4.7e-05  Score=60.59  Aligned_cols=35  Identities=31%  Similarity=0.535  Sum_probs=31.4  Template_Neff=1.516

Q Homo_sapiens      1 MNWVGGSRTRVLI---KQERRKQKEYFEKKRLKSKMKL   35 (57)
Q Consensus         1 mnW~gG~~~r~~~---k~~~~rQKeyFek~r~~~k~~~   35 (57)
                      |||+||.++|++.   +...++|||+|+|.|.+.+...
T Consensus         1 mnwtggtl~r~k~g~hng~~~~q~ehfakvr~qlq~~~   38 (695)
T UniRef100_A0A6    1 MNWTGGTLQRHKVGQHNGIAKRQREHFAKVRQQLQHGA   38 (695)
Confidence            8999999999987   7788999999999999888743


No 161
>UniRef100_A0A6A6B9M2 Uncharacterized protein n=1 Tax=Aplosporella prunicola CBS 121167 TaxID=1176127 RepID=A0A6A6B9M2_9PEZI
Probab=96.99  E-value=5.4e-05  Score=59.96  Aligned_cols=37  Identities=30%  Similarity=0.386  Sum_probs=31.6  Template_Neff=1.000

Q Homo_sapiens      1 MNWVGGSRTRVLI--KQERRKQKEYFEKKRLKSKMKLLG   37 (57)
Q Consensus         1 mnW~gG~~~r~~~--k~~~~rQKeyFek~r~~~k~~~~g   37 (57)
                      |||+||.+.|++.  ....++||++|+|.|.+.+..+..
T Consensus         3 mnwtggrlqrhsgnkggltkrqkqhfakartqlqnsthr   41 (758)
T UniRef100_A0A6    3 MNWTGGRLQRHSGNKGGLTKRQKQHFAKARTQLQNSTHR   41 (758)
Confidence            8999999999987  456789999999999988875443


No 162
>UniRef100_A0A8H7E5L9 Uncharacterized protein n=1 Tax=Endocarpon pusillum TaxID=364733 RepID=A0A8H7E5L9_9EURO
Probab=96.97  E-value=5.6e-05  Score=61.76  Aligned_cols=33  Identities=36%  Similarity=0.595  Sum_probs=30.3  Template_Neff=1.128

Q Homo_sapiens      1 MNWVGGSRTRVLI---KQERRKQKEYFEKKRLKSKM   33 (57)
Q Consensus         1 mnW~gG~~~r~~~---k~~~~rQKeyFek~r~~~k~   33 (57)
                      |||+||.+.|+++   +...+.||++|+|.|++++.
T Consensus         1 mnwtggrlqrhskahananlkaqkqhfakarlqqq~   36 (1129)
T UniRef100_A0A8    1 MNWTGGRLQRHSKAHANANLKAQKQHFAKARLQQQS   36 (1129)
Confidence            8999999999988   67788999999999998876


No 163
>UniRef100_A0A8H5T325 Uncharacterized protein n=1 Tax=Fusarium heterosporum TaxID=42747 RepID=A0A8H5T325_FUSHE
Probab=96.96  E-value=5.9e-05  Score=59.05  Aligned_cols=33  Identities=33%  Similarity=0.643  Sum_probs=29.0  Template_Neff=1.512

Q Homo_sapiens      1 MNWVGGSRTRVLI----KQERRKQKEYFEKKRLKSKM   33 (57)
Q Consensus         1 mnW~gG~~~r~~~----k~~~~rQKeyFek~r~~~k~   33 (57)
                      |||+.|.+.||+.    ..+..+||+||+|.|.....
T Consensus         1 mnwtegal~rhsr~kgwdkdaarqkqyfakararkna   37 (566)
T UniRef100_A0A8    1 MNWTEGALARHSRRKGWDKDAARQKQYFAKARARKNA   37 (566)
Confidence            8999999999988    56788999999999986543


No 164
>UniRef100_A0A2C9LD58 Uncharacterized protein n=2 Tax=Biomphalaria glabrata TaxID=6526 RepID=A0A2C9LD58_BIOGL
Probab=96.93  E-value=7e-05  Score=59.07  Aligned_cols=55  Identities=45%  Similarity=0.691  Sum_probs=40.0  Template_Neff=1.000

Q Homo_sapiens      1 MNWVGGSRTRVLI--KQERRKQK--------EYFEKKRLKSKMKLL----GVLS---PVKNSTVSLDLLNLY   55 (57)
Q Consensus         1 mnW~gG~~~r~~~--k~~~~rQK--------eyFek~r~~~k~~~~----g~~s---~~~~~~~SlDllsL~   55 (57)
                      |||+||.+.|++.  +.+.+-||        ||||++|+..+....    .+++   -...+..|.||+++.
T Consensus         1 mnwvggarnrlkgthkndmrlqkvvlikiypeyferkrlglqlnsssaktnvesgksvpkkskisqdiisfq   72 (706)
T UniRef100_A0A2    1 MNWVGGARNRLKGTHKNDMRLQKVVLIKIYPEYFERKRLGLQLNSSSAKTNVESGKSVPKKSKISQDIISFQ   72 (706)
Confidence            8999999999876  66666665        899999998776432    1121   123467899999864


No 165
>UniRef100_A0A443HWY6 Uncharacterized protein n=1 Tax=Byssochlamys spectabilis TaxID=264951 RepID=A0A443HWY6_BYSSP
Probab=96.92  E-value=7.4e-05  Score=57.57  Aligned_cols=33  Identities=42%  Similarity=0.651  Sum_probs=28.7  Template_Neff=1.000

Q Homo_sapiens      1 MNWVGGSRTRVLI---KQERRKQKEYFEKKRLKSKM   33 (57)
Q Consensus         1 mnW~gG~~~r~~~---k~~~~rQKeyFek~r~~~k~   33 (57)
                      |||+||.+.|++.   .+..++||++|+|.|++-+.
T Consensus         1 mnwtggrlqrhshnkpgsrsrrqkqhfakarlkvqk   36 (526)
T UniRef100_A0A4    1 MNWTGGRLQRHSHNKPGSRSRRQKQHFAKARLKVQK   36 (526)
Confidence            8999999999987   45678999999999997654


No 166
>UniRef100_A0A0A2JSL9 Uncharacterized protein n=1 Tax=Penicillium expansum TaxID=27334 RepID=A0A0A2JSL9_PENEN
Probab=96.92  E-value=6.8e-05  Score=55.34  Aligned_cols=32  Identities=34%  Similarity=0.556  Sum_probs=27.3  Template_Neff=1.944

Q Homo_sapiens      1 MNWVGGSRTRVLI--KQERRKQKEYFEKKRLKSK   32 (57)
Q Consensus         1 mnW~gG~~~r~~~--k~~~~rQKeyFek~r~~~k   32 (57)
                      ||||||.++||..  .-..+.|||-|++.|++.-
T Consensus        35 MNWTGGqLQRh~nrsglLtk~QkQnFAksRlqkg   68 (287)
T UniRef100_A0A0   35 MNWTGGQLQRHHNRSGLLTKAQKQNFARSRLQKG   68 (287)
Confidence            8999999999866  4556889999999999843


No 167
>UniRef100_A0A5J5EFJ4 Uncharacterized protein n=1 Tax=Sphaerosporella brunnea TaxID=1250544 RepID=A0A5J5EFJ4_9PEZI
Probab=96.92  E-value=7.5e-05  Score=58.85  Aligned_cols=41  Identities=44%  Similarity=0.656  Sum_probs=32.0  Template_Neff=1.000

Q Homo_sapiens      1 MNWVGGSRTRVLI--KQERRKQKEYFEKKRLKSKMKL-LGVLSP   41 (57)
Q Consensus         1 mnW~gG~~~r~~~--k~~~~rQKeyFek~r~~~k~~~-~g~~s~   41 (57)
                      |||+||.+.|..+  .....+||+||+|.|.+-..+. +|-++|
T Consensus         1 mnwtggararankassgvaakqkqyfakvrakmmsnafmggssp   44 (694)
T UniRef100_A0A5    1 MNWTGGARARANKASSGVAAKQKQYFAKVRAKMMSNAFMGGSSP   44 (694)
Confidence            8999999999876  5667899999999998754432 455555


No 168
>UniRef100_A0A1B7NWW1 Uncharacterized protein n=1 Tax=Emergomyces africanus TaxID=1955775 RepID=A0A1B7NWW1_9EURO
Probab=96.89  E-value=8.3e-05  Score=59.97  Aligned_cols=35  Identities=43%  Similarity=0.698  Sum_probs=30.0  Template_Neff=1.000

Q Homo_sapiens      1 MNWVGGSRTRVLI---KQERRKQKEYFEKKRLKSKMKL   35 (57)
Q Consensus         1 mnW~gG~~~r~~~---k~~~~rQKeyFek~r~~~k~~~   35 (57)
                      |||+||.+.|++.   |+....||.||+|.|.+-+...
T Consensus       265 mnwtggrlqrhsykshksqaaaqkkyfakarqkvqkrl  302 (946)
T UniRef100_A0A1  265 MNWTGGRLQRHSYKSHKSQAAAQKKYFAKARQKVQKRL  302 (946)
Confidence            8999999999976   6777889999999998766544


No 169
>UniRef100_A0A086T6W1 Uncharacterized protein n=1 Tax=Acremonium chrysogenum (strain ATCC 11550 / CBS 779.69 / DSM 880 / IAM 14645 / JCM 23072 / IMI 49137) TaxID=857340 RepID=A0A086T6W1_ACRC1
Probab=96.87  E-value=9.4e-05  Score=57.62  Aligned_cols=35  Identities=31%  Similarity=0.619  Sum_probs=31.2  Template_Neff=1.000

Q Homo_sapiens      1 MNWVGGSRTRVLI----KQERRKQKEYFEKKRLKSKMKL   35 (57)
Q Consensus         1 mnW~gG~~~r~~~----k~~~~rQKeyFek~r~~~k~~~   35 (57)
                      |||+.|.++|++.    +.+..+|++||+|.|+..++..
T Consensus         1 mnwtegalnrhsrrkgwnpdvarqrqyfakarlraqqpa   39 (593)
T UniRef100_A0A0    1 MNWTEGALNRHSRRKGWNPDVARQRQYFAKARLRAQQPA   39 (593)
Confidence            8999999999987    6778999999999999887743


No 170
>UniRef100_A0A139HM20 Uncharacterized protein n=1 Tax=Pseudocercospora eumusae TaxID=321146 RepID=A0A139HM20_9PEZI
Probab=96.84  E-value=7.8e-05  Score=60.91  Aligned_cols=30  Identities=40%  Similarity=0.645  Sum_probs=27.1  Template_Neff=4.044

Q Homo_sapiens      1 MNWVGGSRTRVLI---KQERRKQKEYFEKKRLK   30 (57)
Q Consensus         1 mnW~gG~~~r~~~---k~~~~rQKeyFek~r~~   30 (57)
                      |.||||.|+|+.+   +...+|||.+|+|.|..
T Consensus        52 MDWTGGTRRRya~gK~naVlQKQKAHFAK~ra~   84 (756)
T UniRef100_A0A1   52 MDWTGGTRRRYAKGKKNAVLQKQKAHFAKARAA   84 (756)
Confidence            8999999999965   56788999999999987


No 171
>UniRef100_A0A150V4W4 Uncharacterized protein n=1 Tax=Acidomyces richmondensis BFW TaxID=766039 RepID=A0A150V4W4_9PEZI
Probab=96.81  E-value=0.0001  Score=59.94  Aligned_cols=33  Identities=36%  Similarity=0.597  Sum_probs=28.8  Template_Neff=2.515

Q Homo_sapiens      1 MNWVGGSRTRVLI---KQERRKQKEYFEKKRLKSKM   33 (57)
Q Consensus         1 mnW~gG~~~r~~~---k~~~~rQKeyFek~r~~~k~   33 (57)
                      |.||||.|+|+..   +...++||.||+|.|..-|.
T Consensus        58 MDWTGGvRrRFaagknnAlvqKQKAhFAKvrs~~Q~   93 (740)
T UniRef100_A0A1   58 MDWTGGVRRRFAAGKNNALVQKQKAHFAKVRSRTQN   93 (740)
Confidence            8999999999976   66788999999999987554


No 172
>UniRef100_A0A5N5KIQ1 Uncharacterized protein n=5 Tax=Salix TaxID=40685 RepID=A0A5N5KIQ1_9ROSI
Probab=96.79  E-value=0.00013  Score=60.15  Aligned_cols=41  Identities=34%  Similarity=0.483  Sum_probs=33.3  Template_Neff=1.000

Q Homo_sapiens     15 QERRKQKEYFEKKRLKSKMKLLGVLSPVK----------NSTVSLDLLNLY   55 (57)
Q Consensus        15 ~~~~rQKeyFek~r~~~k~~~~g~~s~~~----------~~~~SlDllsL~   55 (57)
                      -.+-+||+|||++|+++.++..|..+...          .+++|||+|||.
T Consensus       499 vakprqkqyfeqrrrkqhqqaagldsfeegdnirgencrenhrsldvlslq  549 (1298)
T UniRef100_A0A5  499 VAKPRQKQYFEQRRRKQHQQAAGLDSFEEGDNIRGENCGENHRSLDVLSLQ  549 (1298)
Confidence            34568999999999999998888876532          257999999985


No 173
>UniRef100_A0A0D2ALT3 Uncharacterized protein n=1 Tax=Cladophialophora immunda TaxID=569365 RepID=A0A0D2ALT3_9EURO
Probab=96.77  E-value=0.00013  Score=60.38  Aligned_cols=35  Identities=31%  Similarity=0.558  Sum_probs=31.1  Template_Neff=2.021

Q Homo_sapiens      1 MNWVGGSRTRVLI---KQERRKQKEYFEKKRLKSKMKL   35 (57)
Q Consensus         1 mnW~gG~~~r~~~---k~~~~rQKeyFek~r~~~k~~~   35 (57)
                      |||+||.++||++   +...++|||+|++.|++-+...
T Consensus         1 mnwtgg~lqrhsk~nanalvkkq~q~fa~arl~p~sr~   38 (971)
T UniRef100_A0A0    1 MNWTGGNLQRHSKSNANALVKKQRQHFAQARLQPQSRP   38 (971)
Confidence            8999999999998   6778999999999999876643


No 174
>UniRef100_A0A6G1FRG4 uncharacterized protein n=1 Tax=Eremomyces bilateralis CBS 781.70 TaxID=1392243 RepID=A0A6G1FRG4_9PEZI
Probab=96.75  E-value=0.00016  Score=57.44  Aligned_cols=32  Identities=41%  Similarity=0.700  Sum_probs=27.4  Template_Neff=1.000

Q Homo_sapiens      1 MNWVGGSRTRVLI---KQERRKQKEYFEKKRLKSK   32 (57)
Q Consensus         1 mnW~gG~~~r~~~---k~~~~rQKeyFek~r~~~k   32 (57)
                      |||+||.++|+++   +..+.+|+|||+|.+-+.-
T Consensus         1 mnwvggrlrrhskansntakarqreyfakqkgklg   35 (726)
T UniRef100_A0A6    1 MNWVGGRLRRHSKANSNTAKARQREYFAKQKGKLG   35 (726)
Confidence            8999999999988   5667899999999877543


No 175
>UniRef100_A0A0A1UYK2 Uncharacterized protein n=1 Tax=Metarhizium robertsii TaxID=568076 RepID=A0A0A1UYK2_9HYPO
Probab=96.72  E-value=0.00016  Score=57.99  Aligned_cols=32  Identities=38%  Similarity=0.771  Sum_probs=28.3  Template_Neff=2.203

Q Homo_sapiens      1 MNWVGGSRTRVLI---KQERRKQKEYFEKKRLKSK   32 (57)
Q Consensus         1 mnW~gG~~~r~~~---k~~~~rQKeyFek~r~~~k   32 (57)
                      ||||.|.+.|..+   ..+..+|+|||+|.|+..-
T Consensus        74 mnwteg~r~ra~k~~r~eelsrqreffakarmr~~  108 (625)
T UniRef100_A0A0   74 MNWTEGARARAKKNARDEELSRQREFFAKARMRHG  108 (625)
Confidence            9999999999877   5778899999999998754


No 176
>UniRef100_A0A0B1PGJ4 Uncharacterized protein n=1 Tax=Uncinula necator TaxID=52586 RepID=A0A0B1PGJ4_UNCNE
Probab=96.72  E-value=0.00018  Score=52.21  Aligned_cols=31  Identities=39%  Similarity=0.596  Sum_probs=26.6  Template_Neff=1.000

Q Homo_sapiens      1 MNWVGGSRTRVLI--KQERRKQKEYFEKKRLKS   31 (57)
Q Consensus         1 mnW~gG~~~r~~~--k~~~~rQKeyFek~r~~~   31 (57)
                      |||+||.+.|++.  -+.+.+||++|++.|...
T Consensus         1 mnwtgghlqrhsiakvsakdrqkqhfakirksl   33 (271)
T UniRef100_A0A0    1 MNWTGGHLQRHSIAKVSAKDRQKQHFAKIRKSL   33 (271)
Confidence            8999999999988  456678999999988743


No 177
>UniRef100_A0A4Z1P2H4 Uncharacterized protein n=1 Tax=Venturia nashicola TaxID=86259 RepID=A0A4Z1P2H4_9PEZI
Probab=96.71  E-value=0.00018  Score=58.27  Aligned_cols=33  Identities=30%  Similarity=0.482  Sum_probs=28.8  Template_Neff=1.569

Q Homo_sapiens      1 MNWVGGSRTRVLI----KQERRKQKEYFEKKRLKSKM   33 (57)
Q Consensus         1 mnW~gG~~~r~~~----k~~~~rQKeyFek~r~~~k~   33 (57)
                      ||||||.+.||++    ..+..+||+||+-.|...+.
T Consensus         1 mnwtggrlqrhsk~~akstdlarqk~~faavrqrlqn   37 (784)
T UniRef100_A0A4    1 MNWTGGRLQRHSKNKAKSTDLARQKQHFAAVRQRLQN   37 (784)
Confidence            8999999999988    34578999999999887776


No 178
>UniRef100_M2SP97 Uncharacterized protein n=1 Tax=Cochliobolus sativus (strain ND90Pr / ATCC 201652) TaxID=665912 RepID=M2SP97_COCSN
Probab=96.67  E-value=0.00022  Score=55.09  Aligned_cols=33  Identities=36%  Similarity=0.602  Sum_probs=29.2  Template_Neff=1.204

Q Homo_sapiens      1 MNWVGGSRTRVLI--KQERRKQKEYFEKKRLKSKM   33 (57)
Q Consensus         1 mnW~gG~~~r~~~--k~~~~rQKeyFek~r~~~k~   33 (57)
                      |||+||++.|.++  .....+|+.||+|.|...+.
T Consensus         1 mnwtggslqrtkkansgmlqrqrayfak~rtnl~n   35 (483)
T UniRef100_M2SP    1 MNWTGGSLQRTKKANSGMLQRQRAYFAKARTNLQN   35 (483)
Confidence            8999999999987  56788999999999987665


No 179
>UniRef100_F6XJP8 Uncharacterized protein n=1 Tax=Ciona intestinalis TaxID=7719 RepID=F6XJP8_CIOIN
Probab=96.66  E-value=0.00023  Score=50.71  Aligned_cols=41  Identities=41%  Similarity=0.643  Sum_probs=32.1  Template_Neff=1.000

Q Homo_sapiens     14 KQERRKQKEYFEKKRLKSKMKLLGVLSPVKNSTVSLDLLNLYMV   57 (57)
Q Consensus        14 k~~~~rQKeyFek~r~~~k~~~~g~~s~~~~~~~SlDllsL~~v   57 (57)
                      +.+..+||||||++|.+.   ..|.....+.-.+|-|||+|-+|
T Consensus        15 kkeqqkqkefferrrvqk---vigrgttrgkhgvsrdilnlacv   55 (229)
T UniRef100_F6XJ   15 KKEQQKQKEFFERRRVQK---VIGRGTTRGKHGVSRDILNLACV   55 (229)
Confidence            678899999999998864   34554455567799999999865


No 180
>UniRef100_T5A827 Uncharacterized protein n=2 Tax=Ophiocordyceps sinensis TaxID=72228 RepID=T5A827_OPHSC
Probab=96.66  E-value=0.00022  Score=48.92  Aligned_cols=33  Identities=30%  Similarity=0.477  Sum_probs=29.2  Template_Neff=1.273

Q Homo_sapiens      1 MNWVGGSRTRVLI----KQERRKQKEYFEKKRLKSKM   33 (57)
Q Consensus         1 mnW~gG~~~r~~~----k~~~~rQKeyFek~r~~~k~   33 (57)
                      |||+.|++.||++    .....+||.+|++.|.+...
T Consensus         1 mnwtegslarhsk~k~f~d~varqkrhfararaqr~~   37 (162)
T UniRef100_T5A8    1 MNWTEGSLARHSKGKHFNDDVARQKRHFARARAQRAP   37 (162)
Confidence            8999999999988    56678999999999987655


No 181
>UniRef100_A0A178ADK8 Uncharacterized protein n=1 Tax=Stagonospora sp. SRC1lsM3a TaxID=765868 RepID=A0A178ADK8_9PLEO
Probab=96.66  E-value=0.00022  Score=56.34  Aligned_cols=32  Identities=44%  Similarity=0.674  Sum_probs=28.1  Template_Neff=1.513

Q Homo_sapiens      1 MNWVGGSRTRVLI--KQERRKQKEYFEKKRLKSKM   33 (57)
Q Consensus         1 mnW~gG~~~r~~~--k~~~~rQKeyFek~r~~~k~   33 (57)
                      |||+||++.|.+.  |....+||.||++ |.+.+.
T Consensus         1 mnwtggslqrtk~a~kgv~qkqkayfar-rt~lqn   34 (580)
T UniRef100_A0A1    1 MNWTGGSLQRTKQANKGVVQKQKAYFAR-RTQLQN   34 (580)
Confidence            8999999999987  8889999999999 666554


No 182
>UniRef100_A0A2C5Z2T3 Uncharacterized protein n=1 Tax=Cordyceps sp. RAO-2017 TaxID=2004951 RepID=A0A2C5Z2T3_9HYPO
Probab=96.66  E-value=0.00023  Score=48.67  Aligned_cols=32  Identities=31%  Similarity=0.597  Sum_probs=28.7  Template_Neff=1.000

Q Homo_sapiens      1 MNWVGGSRTRVLI----KQERRKQKEYFEKKRLKSK   32 (57)
Q Consensus         1 mnW~gG~~~r~~~----k~~~~rQKeyFek~r~~~k   32 (57)
                      |||+.|+++||.+    |.+..+|+++|++.|...-
T Consensus         1 mnwtegslnrhakgkgwkedsarqrqhfarararav   36 (164)
T UniRef100_A0A2    1 MNWTEGSLNRHAKGKGWKEDSARQRQHFARARARAV   36 (164)
Confidence            8999999999987    7888999999999988654


No 183
>UniRef100_A0A074VSS8 Uncharacterized protein n=1 Tax=Aureobasidium melanogenum CBS 110374 TaxID=1043003 RepID=A0A074VSS8_9PEZI
Probab=96.65  E-value=0.00023  Score=52.76  Aligned_cols=34  Identities=35%  Similarity=0.518  Sum_probs=29.9  Template_Neff=1.596

Q Homo_sapiens      1 MNWVGGSRTRVLI---KQERRKQKEYFEKKRLKSKMK   34 (57)
Q Consensus         1 mnW~gG~~~r~~~---k~~~~rQKeyFek~r~~~k~~   34 (57)
                      |||+||.++|+++   +....+||-+|+|.|.+.-.+
T Consensus         1 mnwtgg~l~r~skskgnavv~rqkshfakar~ka~~~   37 (294)
T UniRef100_A0A0    1 MNWTGGKLQRNSKSKGNAVVERQKSHFAKARSKAPSR   37 (294)
Confidence            8999999999987   567789999999999987654


No 184
>UniRef100_A0A093XCY3 Uncharacterized protein n=1 Tax=Pseudogymnoascus sp. VKM F-3557 TaxID=1437433 RepID=A0A093XCY3_9PEZI
Probab=96.64  E-value=0.00023  Score=58.71  Aligned_cols=32  Identities=38%  Similarity=0.518  Sum_probs=28.0  Template_Neff=1.784

Q Homo_sapiens      1 MNWVGGSRTRVLI---KQERRKQKEYFEKKRLKSK   32 (57)
Q Consensus         1 mnW~gG~~~r~~~---k~~~~rQKeyFek~r~~~k   32 (57)
                      ||||||.+.||+.   .++..+|||+|+|.|....
T Consensus       106 mnwtggrlsrhsr~a~ssttskqkqhfakmRshlm  140 (937)
T UniRef100_A0A0  106 MNWTGGRLSRHSRRADSSTTSKQKQHFAKMRSHLM  140 (937)
Confidence            8999999999988   5778899999999987543


No 185
>UniRef100_A0A178DM63 Uncharacterized protein n=1 Tax=Pyrenochaeta sp. DS3sAY3a TaxID=765867 RepID=A0A178DM63_9PLEO
Probab=96.62  E-value=0.00026  Score=52.61  Aligned_cols=33  Identities=39%  Similarity=0.660  Sum_probs=29.1  Template_Neff=1.000

Q Homo_sapiens      1 MNWVGGSRTRVLI--KQERRKQKEYFEKKRLKSKM   33 (57)
Q Consensus         1 mnW~gG~~~r~~~--k~~~~rQKeyFek~r~~~k~   33 (57)
                      |||+||++.|.++  .+...+|+.||+|.|-+-+.
T Consensus         1 mnwtggslqrtkkanqsltqkqrayfaksrgqpqh   35 (338)
T UniRef100_A0A1    1 MNWTGGSLQRTKKANQSLTQKQRAYFAKSRGQPQH   35 (338)
Confidence            8999999999887  56778999999999987665


No 186
>UniRef100_A0A2S4PTP2 Uncharacterized protein n=1 Tax=Erysiphe pulchra TaxID=225359 RepID=A0A2S4PTP2_9PEZI
Probab=96.62  E-value=0.00026  Score=55.70  Aligned_cols=35  Identities=31%  Similarity=0.534  Sum_probs=30.9  Template_Neff=1.299

Q Homo_sapiens      1 MNWVGGSRTRVLI--KQERRKQKEYFEKKRLKSKMKL   35 (57)
Q Consensus         1 mnW~gG~~~r~~~--k~~~~rQKeyFek~r~~~k~~~   35 (57)
                      |||+||.+.||+.  .+.+.+||++|++.|..+..+.
T Consensus         1 mnwtgghlqrhstatastknrqkqhfak~rq~q~hq~   37 (574)
T UniRef100_A0A2    1 MNWTGGHLQRHSTATASTKNRQKQHFAKMRQNQCHQV   37 (574)
Confidence            8999999999987  6788999999999999776653


No 187
>UniRef100_A0A167PQ65 Uncharacterized protein n=1 Tax=Cordyceps fumosorosea (strain ARSEF 2679) TaxID=1081104 RepID=A0A167PQ65_CORFA
Probab=96.62  E-value=0.00026  Score=54.14  Aligned_cols=33  Identities=27%  Similarity=0.532  Sum_probs=29.1  Template_Neff=1.356

Q Homo_sapiens      1 MNWVGGSRTRVLI---KQERRKQKEYFEKKRLKSKM   33 (57)
Q Consensus         1 mnW~gG~~~r~~~---k~~~~rQKeyFek~r~~~k~   33 (57)
                      |||..|.+.||+.   ..+..+||+||++.|++.-.
T Consensus         1 mnwnngqlarhsrrsy~nd~t~qkqyfaqakrqk~t   36 (415)
T UniRef100_A0A1    1 MNWNNGQLARHSRRSYSNDATRQKQYFAQAKRQKVT   36 (415)
Confidence            8999999999988   67888999999999987543


No 188
>UniRef100_A0A0J5PTI4 Uncharacterized protein n=1 Tax=Aspergillus fumigatus Z5 TaxID=1437362 RepID=A0A0J5PTI4_ASPFM
Probab=96.61  E-value=0.00024  Score=57.01  Aligned_cols=33  Identities=39%  Similarity=0.573  Sum_probs=28.3  Template_Neff=2.288

Q Homo_sapiens      1 MNWVGGSRTRVLI---KQERRKQKEYFEKKRLKSKM   33 (57)
Q Consensus         1 mnW~gG~~~r~~~---k~~~~rQKeyFek~r~~~k~   33 (57)
                      |||+||.++||+.   ....+.|||-|+|.|.+...
T Consensus        26 MNWtGGrL~RHSnN~~~~l~~nqKqkFakSk~rs~~   61 (617)
T UniRef100_A0A0   26 MNWTGGRLRRHSNNRSSNLARNQKQKFAKSKSRSKK   61 (617)
Confidence            9999999999995   45567899999999988765


No 189
>UniRef100_A0A446BF40 363e5b5e-3334-457f-99c9-ef421b092efa n=1 Tax=Thermothielavioides terrestris TaxID=2587410 RepID=A0A446BF40_9PEZI
Probab=96.60  E-value=0.00029  Score=47.49  Aligned_cols=31  Identities=39%  Similarity=0.712  Sum_probs=25.9  Template_Neff=1.000

Q Homo_sapiens      1 MNWVGGSRTRVLI------KQERRKQKEYFEKKRLKS   31 (57)
Q Consensus         1 mnW~gG~~~r~~~------k~~~~rQKeyFek~r~~~   31 (57)
                      |||+.|.+-||..      +....+|||||++.|...
T Consensus         1 mnwtegtlyrhnrgrlrkanparqrqkeyfararara   37 (145)
T UniRef100_A0A4    1 MNWTEGTLYRHNRGRLRKANPARQRQKEYFARARARA   37 (145)
Confidence            8999999888754      566789999999988754


No 190
>UniRef100_U4L6M4 Uncharacterized protein n=1 Tax=Pyronema omphalodes (strain CBS 100304) TaxID=1076935 RepID=U4L6M4_PYROM
Probab=96.60  E-value=0.00029  Score=57.45  Aligned_cols=33  Identities=42%  Similarity=0.716  Sum_probs=29.0  Template_Neff=1.000

Q Homo_sapiens      1 MNWVGGSRTRVLI--KQERRKQKEYFEKKRLKSKM   33 (57)
Q Consensus         1 mnW~gG~~~r~~~--k~~~~rQKeyFek~r~~~k~   33 (57)
                      |||+||.+.|.++  .....+||+||++.|.+.-.
T Consensus         1 mnwtggararaskastgvvakqkqyfarvrakata   35 (1011)
T UniRef100_U4L6    1 MNWTGGARARASKASTGVVAKQKQYFARVRAKATA   35 (1011)
Confidence            8999999999988  56678999999999998755


No 191
>UniRef100_A0A0A2VCR7 Uncharacterized protein n=1 Tax=Beauveria bassiana D1-5 TaxID=1245745 RepID=A0A0A2VCR7_BEABA
Probab=96.59  E-value=0.00029  Score=56.82  Aligned_cols=32  Identities=28%  Similarity=0.562  Sum_probs=28.8  Template_Neff=1.599

Q Homo_sapiens      1 MNWVGGSRTRVLI---KQERRKQKEYFEKKRLKSK   32 (57)
Q Consensus         1 mnW~gG~~~r~~~---k~~~~rQKeyFek~r~~~k   32 (57)
                      |||..|.+.|++.   +.+..+||+||++.|++.-
T Consensus        51 mnw~ngqlarhsrrsynndat~qkqyfaqakrqkv   85 (718)
T UniRef100_A0A0   51 MNWNNGQLARHSRRSYNNDATRQKQYFAQAKRQKV   85 (718)
Confidence            8999999999987   7888999999999998653


No 192
>UniRef100_A0A6A6HP65 Uncharacterized protein n=1 Tax=Viridothelium virens TaxID=1048519 RepID=A0A6A6HP65_9PEZI
Probab=96.58  E-value=0.00032  Score=53.49  Aligned_cols=38  Identities=29%  Similarity=0.490  Sum_probs=31.8  Template_Neff=1.000

Q Homo_sapiens      1 MNWVGGSRTRVLI--KQERRKQKEYFEKKRLKSKMKLLGV   38 (57)
Q Consensus         1 mnW~gG~~~r~~~--k~~~~rQKeyFek~r~~~k~~~~g~   38 (57)
                      |||+||.+.||+.  +....+||.||++.|...+...+..
T Consensus         1 mnwtggklqrhkhsgngrinrqkaffarqrtnlqnaplsn   40 (433)
T UniRef100_A0A6    1 MNWTGGKLQRHKHSGNGRINRQKAFFARQRTNLQNAPLSN   40 (433)
Confidence            8999999999987  6677899999999998877654433


No 193
>UniRef100_A0A0D2UCQ8 Uncharacterized protein n=1 Tax=Capsaspora owczarzaki (strain ATCC 30864) TaxID=595528 RepID=A0A0D2UCQ8_CAPO3
Probab=96.56  E-value=0.00034  Score=52.31  Aligned_cols=31  Identities=48%  Similarity=0.985  Sum_probs=27.8  Template_Neff=1.000

Q Homo_sapiens      1 MNWVGGSRTRVLIKQERRKQKEYFEKKRLKS   31 (57)
Q Consensus         1 mnW~gG~~~r~~~k~~~~rQKeyFek~r~~~   31 (57)
                      |||+||.+.|+++..++-+|..|||-+|+..
T Consensus         1 mnwvggarsrvkiskdrlkqqkffedrkraa   31 (353)
T UniRef100_A0A0    1 MNWVGGARSRVKISKDRLKQQKFFEDRKRAA   31 (353)
Confidence            8999999999999888889999999988754


No 194
>UniRef100_A0A3N4HSG7 Uncharacterized protein n=1 Tax=Ascobolus immersus RN42 TaxID=1160509 RepID=A0A3N4HSG7_ASCIM
Probab=96.54  E-value=0.00036  Score=55.21  Aligned_cols=40  Identities=43%  Similarity=0.620  Sum_probs=31.4  Template_Neff=1.000

Q Homo_sapiens      1 MNWVGGSRTRVLI---KQERRKQKEYFEKKRLKSKMKLLGVLS   40 (57)
Q Consensus         1 mnW~gG~~~r~~~---k~~~~rQKeyFek~r~~~k~~~~g~~s   40 (57)
                      |||+||++.|...   ++..+-||+||++.|........|..+
T Consensus         1 mnwtggsltrsrpkatnstlklqkqyfarhrnsalsslsgpls   43 (662)
T UniRef100_A0A3    1 MNWTGGSLTRSRPKATNSTLKLQKQYFARHRNSALSSLSGPLS   43 (662)
Confidence            8999999888754   678899999999998766555555443


No 195
>UniRef100_A0A4S2MYE9 Uncharacterized protein (Fragment) n=1 Tax=Ascodesmis nigricans TaxID=341454 RepID=A0A4S2MYE9_9PEZI
Probab=96.51  E-value=0.00041  Score=55.27  Aligned_cols=33  Identities=36%  Similarity=0.681  Sum_probs=28.9  Template_Neff=1.000

Q Homo_sapiens      1 MNWVGGSRTRVLI--KQERRKQKEYFEKKRLKSKM   33 (57)
Q Consensus         1 mnW~gG~~~r~~~--k~~~~rQKeyFek~r~~~k~   33 (57)
                      |||+||.+.|.++  +....+||+||++.|...-.
T Consensus        33 mnwtggqraraskntngplhrqkqyfarvraaets   67 (720)
T UniRef100_A0A4   33 MNWTGGQRARASKNTNGPLHRQKQYFARVRAAETS   67 (720)
Confidence            8999999999988  67788999999999986554


No 196
>UniRef100_A0A6A6W6P2 Uncharacterized protein n=1 Tax=Pseudovirgaria hyperparasitica TaxID=470096 RepID=A0A6A6W6P2_9PEZI
Probab=96.49  E-value=0.00044  Score=54.98  Aligned_cols=33  Identities=30%  Similarity=0.480  Sum_probs=28.8  Template_Neff=1.000

Q Homo_sapiens      1 MNWVGGSRTRVLI---KQERRKQKEYFEKKRLKSKM   33 (57)
Q Consensus         1 mnW~gG~~~r~~~---k~~~~rQKeyFek~r~~~k~   33 (57)
                      |||+||.+.|+++   +....+||++|++.|.+.+.
T Consensus         1 mnwtggrlqrhsknstntvvsrqkqhfarvraqlqs   36 (691)
T UniRef100_A0A6    1 MNWTGGRLQRHSKNSTNTVVSRQKQHFARVRAQLQS   36 (691)
Confidence            8999999999988   45567999999999987765


No 197
>UniRef100_A0A397G472 Uncharacterized protein n=1 Tax=Diversispora epigaea TaxID=1348612 RepID=A0A397G472_9GLOM
Probab=96.48  E-value=0.00047  Score=54.32  Aligned_cols=52  Identities=37%  Similarity=0.605  Sum_probs=40.9  Template_Neff=1.000

Q Homo_sapiens      1 MNWVGGSRTRVLIKQERRKQKEYFEKKRLKSKMKLLGVLSPVKNSTVSLDLL   52 (57)
Q Consensus         1 mnW~gG~~~r~~~k~~~~rQKeyFek~r~~~k~~~~g~~s~~~~~~~SlDll   52 (57)
                      |||+...+.|.+.+-+..+|+|||.+.|++.....+.+.+-+.....|+|++
T Consensus         1 mnwtsskrgrlkikveqqkqreffnrqrlkkirsilkpnskhsktlpsidvv   52 (614)
T UniRef100_A0A3    1 MNWTSSKRGRLKIKVEQQKQREFFNRQRLKKIRSILKPNSKHSKTLPSIDVV   52 (614)
Confidence            8999999999999999999999999999987665555544444455566654


No 198
>UniRef100_A0A0F4Z1E3 Uncharacterized protein n=1 Tax=Rasamsonia emersonii CBS 393.64 TaxID=1408163 RepID=A0A0F4Z1E3_TALEM
Probab=96.47  E-value=0.00047  Score=55.08  Aligned_cols=33  Identities=39%  Similarity=0.605  Sum_probs=27.6  Template_Neff=1.000

Q Homo_sapiens      1 MNWVGGSRTRVLI---KQERRKQKEYFEKKRLKSKM   33 (57)
Q Consensus         1 mnW~gG~~~r~~~---k~~~~rQKeyFek~r~~~k~   33 (57)
                      |||+||.++|.+.   .+....||+||+|.|+...-
T Consensus         1 mnwtggrlrrqshnrpgslstiqkqyfakarlrlrd   36 (735)
T UniRef100_A0A0    1 MNWTGGRLRRQSHNRPGSLSTIQKQYFAKARLRLRD   36 (735)
Confidence            8999999999877   45667899999999987543


No 199
>UniRef100_A0A2P5VQM6 Uncharacterized protein n=1 Tax=Gossypium barbadense TaxID=3634 RepID=A0A2P5VQM6_GOSBA
Probab=96.46  E-value=0.00049  Score=56.28  Aligned_cols=48  Identities=31%  Similarity=0.475  Sum_probs=33.3  Template_Neff=1.000

Q Homo_sapiens      6 GSRTRVLI----KQERRKQKEYFEKKRLKSKMKLLGVLSPV---------KNSTVSLDLLNLY   55 (57)
Q Consensus         6 G~~~r~~~----k~~~~rQKeyFek~r~~~k~~~~g~~s~~---------~~~~~SlDllsL~   55 (57)
                      |+.+|++.    ....+-|++|||+++.+.+  +.|.+..+         ...++|||||+|+
T Consensus       122 gseqrcsgwgdqdgksrlqrqyfeqrkqqek--ttgyedhadetsiagrhqkecrsldilsll  182 (1007)
T UniRef100_A0A2  122 GSEQRCSGWGDQDGKSRLQRQYFEQRKQQEK--TTGYEDHADETSIAGRHQKECRSLDILSLL  182 (1007)
Confidence            34445544    3456779999999887654  56766443         2478999999987


No 200
>UniRef100_A0A317SR03 Uncharacterized protein n=1 Tax=Tuber magnatum TaxID=42249 RepID=A0A317SR03_9PEZI
Probab=96.46  E-value=0.00048  Score=54.52  Aligned_cols=33  Identities=42%  Similarity=0.786  Sum_probs=28.9  Template_Neff=1.282

Q Homo_sapiens      1 MNWVGGSRTRVLI-KQERRKQKEYFEKKRLKSKM   33 (57)
Q Consensus         1 mnW~gG~~~r~~~-k~~~~rQKeyFek~r~~~k~   33 (57)
                      |||+||.++|..+ ....+-||.||+|.|...|.
T Consensus         3 mnwtggtrnrai~asttsrlqkryfakvraaaqt   36 (598)
T UniRef100_A0A3    3 MNWTGGTRNRAIKASTTSRLQKRYFAKVRAAAQT   36 (598)
Confidence            8999999999877 56678899999999997765


No 201
>UniRef100_A0A0L0N2H0 Uncharacterized protein n=1 Tax=Tolypocladium ophioglossoides (strain CBS 100239) TaxID=1163406 RepID=A0A0L0N2H0_TOLOC
Probab=96.45  E-value=0.0005  Score=51.12  Aligned_cols=32  Identities=41%  Similarity=0.625  Sum_probs=29.1  Template_Neff=1.308

Q Homo_sapiens      1 MNWVGGSRTRVLI----KQERRKQKEYFEKKRLKSK   32 (57)
Q Consensus         1 mnW~gG~~~r~~~----k~~~~rQKeyFek~r~~~k   32 (57)
                      |||..|++.||..    |.+-.+|||+|+|.|..-+
T Consensus         1 mnwn~gslsrh~rgkgwkeddarqkehfakarar~q   36 (307)
T UniRef100_A0A0    1 MNWNQGSLSRHSRGKGWKEDDARQKEHFAKARARPQ   36 (307)
Confidence            8999999999988    7888999999999998755


No 202
>UniRef100_A0A0C3HRK4 Uncharacterized protein n=1 Tax=Oidiodendron maius Zn TaxID=913774 RepID=A0A0C3HRK4_9PEZI
Probab=96.44  E-value=0.00046  Score=56.78  Aligned_cols=30  Identities=27%  Similarity=0.553  Sum_probs=27.8  Template_Neff=2.315

Q Homo_sapiens      1 MNWVGGSRTRVLI--KQERRKQKEYFEKKRLK   30 (57)
Q Consensus         1 mnW~gG~~~r~~~--k~~~~rQKeyFek~r~~   30 (57)
                      ||||||.+.||..  ...+++|+++|++++..
T Consensus         1 mnwtgg~l~rh~~~~~~lk~rq~qhFa~~~a~   32 (790)
T UniRef100_A0A0    1 MNWTGGRLQRHSNAIRTLKHRQQQHFARIKAS   32 (790)
Confidence            9999999999987  77789999999999887


No 203
>UniRef100_A0A397W791 Uncharacterized protein n=1 Tax=Gigaspora rosea TaxID=44941 RepID=A0A397W791_9GLOM
Probab=96.44  E-value=0.00053  Score=54.24  Aligned_cols=39  Identities=38%  Similarity=0.808  Sum_probs=34.3  Template_Neff=1.095

Q Homo_sapiens      1 MNWVGGSRTRVLIKQERRKQKEYFEKKRLKSKMKLLGVL   39 (57)
Q Consensus         1 mnW~gG~~~r~~~k~~~~rQKeyFek~r~~~k~~~~g~~   39 (57)
                      |||+|..+.+.+.+-+..+|+|||.+.|++.-.+-+.++
T Consensus        13 mnwtgskrnktkvkleqqrqreffdrqrlkkvhkflkie   51 (621)
T UniRef100_A0A3   13 MNWTGSKRNKTKVKLEQQRQREFFDRQRLKKVHKFLKIE   51 (621)
Confidence            899999999988899999999999999998877665554


No 204
>UniRef100_A0A2B4S451 Uncharacterized protein n=1 Tax=Stylophora pistillata TaxID=50429 RepID=A0A2B4S451_STYPI
Probab=96.44  E-value=0.00053  Score=48.44  Aligned_cols=49  Identities=37%  Similarity=0.436  Sum_probs=31.8  Template_Neff=1.226

Q Homo_sapiens      8 RTRVLIKQERRKQKEYFEKKRLKSKMKLLGVL-SPVKNSTVSLDLLNLYM   56 (57)
Q Consensus         8 ~~r~~~k~~~~rQKeyFek~r~~~k~~~~g~~-s~~~~~~~SlDllsL~~   56 (57)
                      +.|.+.+.+.+-||||||++|.-...+..-+. ........|.|||||-+
T Consensus        20 ~~rlklkhetklqke~fekkr~~~n~n~~~~~rvskata~asqdllslev   69 (198)
T UniRef100_A0A2   20 RNRLKLKHETKLQKEFFEKKRHFRNSNSSTVKRVSKATAQASQDLLSLEV   69 (198)
Confidence            45666688999999999998764322211111 11234568999999974


No 205
>UniRef100_A0A2S4L3I8 Uncharacterized protein n=1 Tax=Tolypocladium paradoxum TaxID=94208 RepID=A0A2S4L3I8_9HYPO
Probab=96.43  E-value=0.00056  Score=48.48  Aligned_cols=33  Identities=39%  Similarity=0.582  Sum_probs=29.2  Template_Neff=1.000

Q Homo_sapiens      1 MNWVGGSRTRVLI----KQERRKQKEYFEKKRLKSKM   33 (57)
Q Consensus         1 mnW~gG~~~r~~~----k~~~~rQKeyFek~r~~~k~   33 (57)
                      |||..|++.||..    +.+-.+|||+|+|.|..-+-
T Consensus         1 mnwnegslsrhargkgwkeddarqkehfakararpqg   37 (211)
T UniRef100_A0A2    1 MNWNEGSLSRHARGKGWKEDDARQKEHFAKARARPQG   37 (211)
Confidence            8999999999987    77888999999999987654


No 206
>UniRef100_A0A8J5YLV6 Uncharacterized protein n=1 Tax=Gossypium anomalum TaxID=47600 RepID=A0A8J5YLV6_9ROSI
Probab=96.41  E-value=0.00059  Score=54.14  Aligned_cols=39  Identities=31%  Similarity=0.558  Sum_probs=29.3  Template_Neff=1.000

Q Homo_sapiens     15 QERRKQKEYFEKKRLKSKMKLLGVLSP---------VKNSTVSLDLLNLY   55 (57)
Q Consensus        15 ~~~~rQKeyFek~r~~~k~~~~g~~s~---------~~~~~~SlDllsL~   55 (57)
                      ++.-+|+||||+++++.+.  .|.+..         +..+++|||||+|+
T Consensus        86 sdslrqrqyfeqrklqekt--tgyeghadetsiagrhqkecrsldilsll  133 (664)
T UniRef100_A0A8   86 SDSLRQRQYFEQRKLQEKT--TGYEGHADETSIAGRHQKECRSLDILSLL  133 (664)
Confidence            4456899999999998764  455433         23478999999987


No 207
>UniRef100_A0A6A5UB35 Uncharacterized protein n=1 Tax=Byssothecium circinans TaxID=147558 RepID=A0A6A5UB35_9PLEO
Probab=96.40  E-value=0.00061  Score=50.96  Aligned_cols=33  Identities=39%  Similarity=0.515  Sum_probs=29.4  Template_Neff=1.000

Q Homo_sapiens      1 MNWVGGSRTRVLI--KQERRKQKEYFEKKRLKSKM   33 (57)
Q Consensus         1 mnW~gG~~~r~~~--k~~~~rQKeyFek~r~~~k~   33 (57)
                      |||+||++.|.+.  +....+||.+|++.|.+-+.
T Consensus         1 mnwtggslqrwkntpkgiaqkqkahfarvraqmqn   35 (345)
T UniRef100_A0A6    1 MNWTGGSLQRWKNTPKGIAQKQKAHFARVRAQMQN   35 (345)
Confidence            8999999999988  77788999999999987654


No 208
>UniRef100_A0A292PL23 Uncharacterized protein n=1 Tax=Tuber aestivum TaxID=59557 RepID=A0A292PL23_9PEZI
Probab=96.34  E-value=0.00072  Score=55.09  Aligned_cols=33  Identities=39%  Similarity=0.718  Sum_probs=29.4  Template_Neff=1.384

Q Homo_sapiens      1 MNWVGGSRTRVLI-KQERRKQKEYFEKKRLKSKM   33 (57)
Q Consensus         1 mnW~gG~~~r~~~-k~~~~rQKeyFek~r~~~k~   33 (57)
                      |||+||.+++..+ ....+-||.||+|.|...|.
T Consensus         3 mnwtggtrn~a~k~~~tsrlqkryfakvraaaqt   36 (809)
T UniRef100_A0A2    3 MNWTGGTRNCAIKISSTSRLQKRYFAKVRAAAQT   36 (809)
Confidence            8999999999877 67788999999999998764


No 209
>UniRef100_A0A7J7LK87 Uncharacterized protein n=1 Tax=Kingdonia uniflora TaxID=39325 RepID=A0A7J7LK87_9MAGN
Probab=96.33  E-value=0.00079  Score=53.18  Aligned_cols=43  Identities=37%  Similarity=0.686  Sum_probs=29.8  Template_Neff=1.000

Q Homo_sapiens      4 VGGSRTRVLIKQERRKQKEYFEKKRLKSKMKLLGVLSPV---------KNSTVSLDLLNLY   55 (57)
Q Consensus         4 ~gG~~~r~~~k~~~~rQKeyFek~r~~~k~~~~g~~s~~---------~~~~~SlDllsL~   55 (57)
                      +||+++++..       |+|||+++++++.  .|+-+..         ..+..|||||+|+
T Consensus         1 mggsrrkvtt-------kqyfeqkkrqqqt--aglyntaegtnayneyhenpksldilsll   52 (613)
T UniRef100_A0A7    1 MGGSRRKVTT-------KQYFEQKKRQQQT--AGLYNTAEGTNAYNEYHENPKSLDILSLL   52 (613)
Confidence            4677766553       8999999998875  3432211         1367999999997


No 210
>UniRef100_A0A3N4LSG4 Uncharacterized protein n=1 Tax=Terfezia boudieri ATCC MYA-4762 TaxID=1051890 RepID=A0A3N4LSG4_9PEZI
Probab=96.31  E-value=0.00082  Score=54.29  Aligned_cols=32  Identities=41%  Similarity=0.760  Sum_probs=27.0  Template_Neff=1.000

Q Homo_sapiens      1 MNWVGGSRTRVLI----KQERRKQKEYFEKKRLKSK   32 (57)
Q Consensus         1 mnW~gG~~~r~~~----k~~~~rQKeyFek~r~~~k   32 (57)
                      |||+||.+.||..    +...+-||+||++.|+...
T Consensus         1 mnwtggrrarhnsnsalntsarlqkqyfarvrmare   36 (817)
T UniRef100_A0A3    1 MNWTGGRRARHNSNSALNTSARLQKQYFARVRMARE   36 (817)
Confidence            8999999999966    4556789999999998644


No 211
>UniRef100_UPI001D20530F uncharacterized protein n=1 Tax=Truncatella angustata TaxID=152316 RepID=UPI001D20530F
Probab=96.29  E-value=0.00084  Score=54.83  Aligned_cols=31  Identities=39%  Similarity=0.547  Sum_probs=28.0  Template_Neff=1.617

Q Homo_sapiens      1 MNWVGGSRTRVLI----KQERRKQKEYFEKKRLKS   31 (57)
Q Consensus         1 mnW~gG~~~r~~~----k~~~~rQKeyFek~r~~~   31 (57)
                      |||+.|.+.||+.    +...++|||+|++.|.+-
T Consensus         1 mnwtegnlarhsrg~ann~vl~rqkqhfa~ar~~~   35 (775)
T UniRef100_UPI0    1 MNWTEGNLARHSRGKANNQVLKRQKQHFAKARTKM   35 (775)
Confidence            8999999999987    678899999999998754


No 212
>UniRef100_F7W729 WGS project CABT00000000 data, contig 2.37 n=1 Tax=Sordaria macrospora (strain ATCC MYA-333 / DSM 997 / K(L3346) / K-hell) TaxID=771870 RepID=F7W729_SORMK
Probab=96.29  E-value=0.00089  Score=53.77  Aligned_cols=31  Identities=35%  Similarity=0.756  Sum_probs=26.7  Template_Neff=1.000

Q Homo_sapiens      1 MNWVGGSRTRVLI------KQERRKQKEYFEKKRLKS   31 (57)
Q Consensus         1 mnW~gG~~~r~~~------k~~~~rQKeyFek~r~~~   31 (57)
                      |||+.|.+-||+.      +.++.+|||||+|.|...
T Consensus        26 mnwtegtlyrhsrgklrkanadkqrqkeyfakakira   62 (750)
T UniRef100_F7W7   26 MNWTEGTLYRHSRGKLRKANADKQRQKEYFAKAKIRA   62 (750)
Confidence            8999999999876      567889999999988754


No 213
>UniRef100_A0A074XLV0 Uncharacterized protein n=1 Tax=Aureobasidium pullulans EXF-150 TaxID=1043002 RepID=A0A074XLV0_AURPU
Probab=96.27  E-value=0.00096  Score=50.53  Aligned_cols=33  Identities=36%  Similarity=0.488  Sum_probs=28.2  Template_Neff=1.000

Q Homo_sapiens      1 MNWVGGSRTRVLI---KQERRKQKEYFEKKRLKSKM   33 (57)
Q Consensus         1 mnW~gG~~~r~~~---k~~~~rQKeyFek~r~~~k~   33 (57)
                      |||+||.+.|+++   +....+||.+|+|.|.+--.
T Consensus         1 mnwtggnlqrhsknkgnavverqkshfakarskipn   36 (380)
T UniRef100_A0A0    1 MNWTGGNLQRHSKNKGNAVVERQKSHFAKARSKVPN   36 (380)
Confidence            8999999999988   45677999999999986544


No 214
>UniRef100_A0A3N2Q3T7 Uncharacterized protein n=1 Tax=Sodiomyces alkalinus F11 TaxID=1314773 RepID=A0A3N2Q3T7_9PEZI
Probab=96.27  E-value=0.00097  Score=54.18  Aligned_cols=39  Identities=36%  Similarity=0.489  Sum_probs=33.4  Template_Neff=1.000

Q Homo_sapiens      1 MNWVGGSRTRVLI----KQERRKQKEYFEKKRLKSKMKLLGVL   39 (57)
Q Consensus         1 mnW~gG~~~r~~~----k~~~~rQKeyFek~r~~~k~~~~g~~   39 (57)
                      |||+.|.+.|++.    +...-+|||||++.|++.+....|..
T Consensus        33 mnwtegglqrhsrgrgfnplipkqkeffararlklqehaagss   75 (871)
T UniRef100_A0A3   33 MNWTEGGLQRHSRGRGFNPLIPKQKEFFARARLKLQEHAAGSS   75 (871)
Confidence            8999999999987    56677899999999999887666654


No 215
>UniRef100_A0A0D1X7B0 Uncharacterized protein n=1 Tax=Exophiala mesophila TaxID=212818 RepID=A0A0D1X7B0_EXOME
Probab=96.26  E-value=0.00098  Score=52.02  Aligned_cols=33  Identities=36%  Similarity=0.548  Sum_probs=28.8  Template_Neff=1.000

Q Homo_sapiens      1 MNWVGGSRTRVLI---KQERRKQKEYFEKKRLKSKM   33 (57)
Q Consensus         1 mnW~gG~~~r~~~---k~~~~rQKeyFek~r~~~k~   33 (57)
                      |||+||.++|+++   +...+.||.+|+|.|+..+-
T Consensus         1 mnwtgghlnrhskansntllksqkrhfakarlreqg   36 (526)
T UniRef100_A0A0    1 MNWTGGHLNRHSKANSNTLLKSQKRHFAKARLREQG   36 (526)
Confidence            8999999999988   55678899999999997653


No 216
>UniRef100_A0A229XF41 Uncharacterized protein n=1 Tax=Aspergillus turcosus TaxID=1245748 RepID=A0A229XF41_9EURO
Probab=96.25  E-value=0.001  Score=50.83  Aligned_cols=32  Identities=44%  Similarity=0.667  Sum_probs=27.8  Template_Neff=1.184

Q Homo_sapiens      1 MNWVGGSRTRVLI---KQERRKQKEYFEKKRLKSK   32 (57)
Q Consensus         1 mnW~gG~~~r~~~---k~~~~rQKeyFek~r~~~k   32 (57)
                      |||+||.+.|++.   ....+.||+-|+|.|+.+-
T Consensus         6 mnwtggrlqrhsnnrssnlarnqkqnfaksrlrst   40 (396)
T UniRef100_A0A2    6 MNWTGGRLQRHSNNRSSNLARNQKQNFAKSRLRST   40 (396)
Confidence            8999999999988   4566789999999998754


No 217
>UniRef100_A0A4V1C4V6 Uncharacterized protein n=1 Tax=Magnaporthe oryzae TaxID=318829 RepID=A0A4V1C4V6_MAGOR
Probab=96.21  E-value=0.0011  Score=54.45  Aligned_cols=33  Identities=33%  Similarity=0.382  Sum_probs=28.9  Template_Neff=1.401

Q Homo_sapiens      1 MNWVGGSRTRVLI----KQERRKQKEYFEKKRLKSKM   33 (57)
Q Consensus         1 mnW~gG~~~r~~~----k~~~~rQKeyFek~r~~~k~   33 (57)
                      |||+.|.+.||+.    |....+|||+|+|.|...-.
T Consensus        99 mnwtegnlarhsrggr~kellqrqkqhfakvrsgyfn  135 (874)
T UniRef100_A0A4   99 MNWTEGNLARHSRGGRGKELLQRQKQHFAKVRSGYFN  135 (874)
Confidence            8999999999988    78889999999999875433


No 218
>UniRef100_A0A2G8JL36 Uncharacterized protein n=1 Tax=Stichopus japonicus TaxID=307972 RepID=A0A2G8JL36_STIJA
Probab=96.18  E-value=0.0012  Score=54.06  Aligned_cols=43  Identities=40%  Similarity=0.606  Sum_probs=33.0  Template_Neff=1.119

Q Homo_sapiens     14 KQERRKQKEYFEKKRLKSKMKLLGVLS-PVKNSTVSLDLLNLYM   56 (57)
Q Consensus        14 k~~~~rQKeyFek~r~~~k~~~~g~~s-~~~~~~~SlDllsL~~   56 (57)
                      +.++++||+||||.+....|+...... ..+..+.||||++|.|
T Consensus         2 kdekkrqkeffekqksarrmklhnrddenkdhpsssldlislqm   45 (929)
T UniRef100_A0A2    2 KDEKKRQKEFFEKQKSARRMKLHNRDDENKDHPSSSLDLISLQM   45 (929)
Confidence            456789999999999998887654432 2344678999999975


No 219
>UniRef100_UPI000F664FE9 uncharacterized protein LOC113822655 n=1 Tax=Penaeus vannamei TaxID=6689 RepID=UPI000F664FE9
Probab=96.18  E-value=0.0013  Score=44.71  Aligned_cols=27  Identities=52%  Similarity=1.142  Sum_probs=22.9  Template_Neff=1.000

Q Homo_sapiens      1 MNWVGGSRTRVLI-KQERRKQKEYFEKK   27 (57)
Q Consensus         1 mnW~gG~~~r~~~-k~~~~rQKeyFek~   27 (57)
                      |||+||.++|+.. ..++++|.+||+-.
T Consensus        11 mnwvggvrrrvilkeeerrrqeqffaah   38 (146)
T UniRef100_UPI0   11 MNWVGGVRRRVILKEEERRRQEQFFAAH   38 (146)
Confidence            8999999999877 56778899999754


No 220
>UniRef100_K2RCV3 Uncharacterized protein n=1 Tax=Macrophomina phaseolina (strain MS6) TaxID=1126212 RepID=K2RCV3_MACPH
Probab=96.17  E-value=0.0013  Score=50.91  Aligned_cols=34  Identities=38%  Similarity=0.544  Sum_probs=30.7  Template_Neff=1.000

Q Homo_sapiens      1 MNWVGGSRTRVLI-KQERRKQKEYFEKKRLKSKMK   34 (57)
Q Consensus         1 mnW~gG~~~r~~~-k~~~~rQKeyFek~r~~~k~~   34 (57)
                      |||+||.+.|++. +...++||.+|+|.|..-..+
T Consensus         1 mnwtggtlqrhsnnnpltrrqkrhfaklrahvhhk   35 (472)
T UniRef100_K2RC    1 MNWTGGTLQRHSNNNPLTRRQKRHFAKLRAHVHHK   35 (472)
Confidence            8999999999998 777899999999999877665


No 221
>UniRef100_A0A5N6PDV9 Uncharacterized protein n=1 Tax=Mikania micrantha TaxID=192012 RepID=A0A5N6PDV9_9ASTR
Probab=96.16  E-value=0.0014  Score=54.21  Aligned_cols=41  Identities=27%  Similarity=0.511  Sum_probs=29.5  Template_Neff=1.000

Q Homo_sapiens     15 QERRKQKEYFEKKRLKSKMK---LLGVLSPVK---------NSTVSLDLLNLY   55 (57)
Q Consensus        15 ~~~~rQKeyFek~r~~~k~~---~~g~~s~~~---------~~~~SlDllsL~   55 (57)
                      .+..-||+|||+++++++++   ..|..+..+         .+.+|||+|||+
T Consensus       440 eksqlqkqyfeqrkrqqqqqehnssglqnstdkkvpysqchennrsldvlsll  492 (1068)
T UniRef100_A0A5  440 EKSQLQKQYFEQRKRQQQQQEHNSSGLQNSTDKKVPYSQCHENNRSLDVLSLL  492 (1068)
Confidence            34567999999999987764   345543322         357999999986


No 222
>UniRef100_A0A066XAU3 Uncharacterized protein n=1 Tax=Colletotrichum sublineola TaxID=1173701 RepID=A0A066XAU3_COLSU
Probab=96.09  E-value=0.0017  Score=53.87  Aligned_cols=32  Identities=41%  Similarity=0.631  Sum_probs=29.0  Template_Neff=1.000

Q Homo_sapiens      1 MNWVGGSRTRVLI----KQERRKQKEYFEKKRLKSK   32 (57)
Q Consensus         1 mnW~gG~~~r~~~----k~~~~rQKeyFek~r~~~k   32 (57)
                      |||+.|.+.|++.    |.+..+|++||+|.|....
T Consensus       285 mnwtegalarhsrgrgwkpelakqrqyfakaraglr  320 (1114)
T UniRef100_A0A0  285 MNWTEGALARHSRGRGWKPELAKQRQYFAKARAGLR  320 (1114)
Confidence            8999999999988    8899999999999987654


No 223
>UniRef100_A0A1L9NG14 Uncharacterized protein n=1 Tax=Aspergillus tubingensis (strain CBS 134.48) TaxID=767770 RepID=A0A1L9NG14_ASPTC
Probab=96.02  E-value=0.0017  Score=52.60  Aligned_cols=29  Identities=31%  Similarity=0.564  Sum_probs=23.9  Template_Neff=2.976

Q Homo_sapiens      1 MNWVGGSRTRVLIKQERRKQKEYFEKKRLK   30 (57)
Q Consensus         1 mnW~gG~~~r~~~k~~~~rQKeyFek~r~~   30 (57)
                      ||||||.++||+.... +.+||.|.|-|..
T Consensus        14 mnwtggrlrrhs~~~~-~~kkq~f~~~r~~   42 (575)
T UniRef100_A0A1   14 MNWTGGRLRRHSSYKT-GNKKQNFKRSRSA   42 (575)
Confidence            9999999999997333 3389999998876


No 224
>UniRef100_UPI000CDFDE66 uncharacterized protein LOC111981165 n=1 Tax=Salvelinus alpinus TaxID=8036 RepID=UPI000CDFDE66
Probab=96.00  E-value=0.0021  Score=47.89  Aligned_cols=28  Identities=46%  Similarity=0.717  Sum_probs=24.0  Template_Neff=1.406

Q Homo_sapiens     30 KSKMKLLGVL-SPVKNSTVSLDLLNLYMV   57 (57)
Q Consensus        30 ~~k~~~~g~~-s~~~~~~~SlDllsL~~v   57 (57)
                      +.+|+++|+. +|.+.+++||||++||||
T Consensus         2 qrkmktlgiptspkgassgsmdlvtlfiv   30 (287)
T UniRef100_UPI0    2 QRKMKTLGIPTSPKGASSGSMDLVTLFIV   30 (287)
Confidence            5678899986 667778999999999997


No 225
>UniRef100_A0A3N4L7T4 Uncharacterized protein n=1 Tax=Morchella conica CCBAS932 TaxID=1392247 RepID=A0A3N4L7T4_9PEZI
Probab=95.99  E-value=0.0022  Score=52.84  Aligned_cols=33  Identities=48%  Similarity=0.721  Sum_probs=28.1  Template_Neff=1.121

Q Homo_sapiens      1 MNWVGGSRTRVLI--KQERRKQKEYFEKKRLKSKM   33 (57)
Q Consensus         1 mnW~gG~~~r~~~--k~~~~rQKeyFek~r~~~k~   33 (57)
                      |||+||++.|.-+  ....+.||.||+|.|.+.-.
T Consensus         1 mnwtggsrar~gkpssdtariqksyfakvraknst   35 (940)
T UniRef100_A0A3    1 MNWTGGSRARNGKPSSDTARIQKSYFAKVRAKNST   35 (940)
Confidence            8999999999876  55678899999999987654


No 226
>UniRef100_A0A0F7TR64 Uncharacterized protein n=1 Tax=Penicillium brasilianum TaxID=104259 RepID=A0A0F7TR64_PENBI
Probab=95.98  E-value=0.0023  Score=47.60  Aligned_cols=38  Identities=29%  Similarity=0.510  Sum_probs=30.1  Template_Neff=1.000

Q Homo_sapiens      1 MNWVGGSRTRVLI--KQERRKQKEYFEKKRLKSKMKLLGV   38 (57)
Q Consensus         1 mnW~gG~~~r~~~--k~~~~rQKeyFek~r~~~k~~~~g~   38 (57)
                      |||+||.++|++.  .-..+.||+-|++.|.+.-....|-
T Consensus         1 mnwtggqlrrhsarqsilsktqkqnfarsrqqasnrvpgq   40 (305)
T UniRef100_A0A0    1 MNWTGGQLRRHSARQSILSKTQKQNFARSRQQASNRVPGQ   40 (305)
Confidence            8999999999987  3446779999999988776654443


No 227
>UniRef100_A0A1Y1ICZ6 Uncharacterized protein n=1 Tax=Klebsormidium nitens TaxID=105231 RepID=A0A1Y1ICZ6_KLENI
Probab=95.96  E-value=0.0024  Score=53.07  Aligned_cols=55  Identities=31%  Similarity=0.623  Sum_probs=39.0  Template_Neff=1.000

Q Homo_sapiens      1 MNWVGGSRTRVLI--KQERRKQKEYFEKKRLKSKMKLLGVLS---------PV-KNSTVSLDLLNLY   55 (57)
Q Consensus         1 mnW~gG~~~r~~~--k~~~~rQKeyFek~r~~~k~~~~g~~s---------~~-~~~~~SlDllsL~   55 (57)
                      +.|.||++++++-  .+..-+|+.|||++|+-......|.--         |. ....+||||++|-
T Consensus         2 lawrggsrrkiketkqsvqgkqrhffeqrrllnrsdasgsvrraedaaasfpakqrkggsldiislt   68 (1118)
T UniRef100_A0A1    2 LAWRGGSRRKIKETKQSVQGKQRHFFEQRRLLNRSDASGSVRRAEDAAASFPAKQRKGGSLDIISLT   68 (1118)
Confidence            3699999988865  566778999999999866554444311         11 1356999999874


No 228
>UniRef100_A0A2K1J066 Uncharacterized protein n=1 Tax=Physcomitrium patens TaxID=3218 RepID=A0A2K1J066_PHYPA
Probab=95.96  E-value=0.0025  Score=53.50  Aligned_cols=54  Identities=30%  Similarity=0.612  Sum_probs=38.2  Template_Neff=1.000

Q Homo_sapiens      1 MNWVGGSRTRVLI--KQERRKQKEYFEKKRLKSKMKLLGVL-S--PVK---------NSTVSLDLLNLY   55 (57)
Q Consensus         1 mnW~gG~~~r~~~--k~~~~rQKeyFek~r~~~k~~~~g~~-s--~~~---------~~~~SlDllsL~   55 (57)
                      ..|+||.++++-.  .+..++|++||..++-++..- ..++ +  |+.         .+..|||||.|-
T Consensus         2 fqwmggarrkigatkdsklkrqreffdhrkekqrrt-esveesrkphtladyiqqnlhggesldilglr   69 (1270)
T UniRef100_A0A2    2 FQWMGGARRKIGATKDSKLKRQREFFDHRKEKQRRT-ESVEESRKPHTLADYIQQNLHGGESLDILGLR   69 (1270)
Confidence            3699999988765  677889999999988876652 1221 1  211         256899999874


No 229
>UniRef100_A0A420HAW3 Uncharacterized protein n=1 Tax=Golovinomyces cichoracearum TaxID=62708 RepID=A0A420HAW3_9PEZI
Probab=95.95  E-value=0.0024  Score=50.74  Aligned_cols=33  Identities=27%  Similarity=0.526  Sum_probs=28.8  Template_Neff=1.238

Q Homo_sapiens      1 MNWVGGSRTRVLI--KQERRKQKEYFEKKRLKSKM   33 (57)
Q Consensus         1 mnW~gG~~~r~~~--k~~~~rQKeyFek~r~~~k~   33 (57)
                      |||+||.+..|+.  .+.+.+|+++|+|.|.....
T Consensus        50 mnwtgg~lqqhs~s~asaknrqrqhfakvrqnlrh   84 (572)
T UniRef100_A0A4   50 MNWTGGRLQQHSTSGASAKNRQRQHFAKVRQNLRH   84 (572)
Confidence            8999999999987  66778999999999986655


No 230
>UniRef100_A0A0F8A4M8 Uncharacterized protein n=1 Tax=Hirsutella minnesotensis 3608 TaxID=1043627 RepID=A0A0F8A4M8_9HYPO
Probab=95.91  E-value=0.0028  Score=44.86  Aligned_cols=32  Identities=28%  Similarity=0.502  Sum_probs=26.7  Template_Neff=1.000

Q Homo_sapiens      1 MNWVGGSRTRVLI----KQERRKQKEYFEKKRLKSK   32 (57)
Q Consensus         1 mnW~gG~~~r~~~----k~~~~rQKeyFek~r~~~k   32 (57)
                      |||+.|++.|+++    ..+-.+|+|+|++.|....
T Consensus         1 mnwtegslarhskikrrgdddarqrqhfarvrsrld   36 (196)
T UniRef100_A0A0    1 MNWTEGSLARHSKIKRRGDDDARQRQHFARVRSRLD   36 (196)
Confidence            8999999999987    3456789999999887543


No 231
>UniRef100_A0A0B2XIH5 Uncharacterized protein n=1 Tax=Metarhizium robertsii (strain ARSEF 23 / ATCC MYA-3075) TaxID=655844 RepID=A0A0B2XIH5_METRA
Probab=95.90  E-value=0.0029  Score=46.47  Aligned_cols=31  Identities=39%  Similarity=0.792  Sum_probs=26.4  Template_Neff=1.000

Q Homo_sapiens      1 MNWVGGSRTRVLI----KQERRKQKEYFEKKRLKS   31 (57)
Q Consensus         1 mnW~gG~~~r~~~----k~~~~rQKeyFek~r~~~   31 (57)
                      |||+.|.+.|..+    ..+..+|.|||+|.|+..
T Consensus        68 mnwtegararapknrrrdeelsrqqeffakarrrh  102 (266)
T UniRef100_A0A0   68 MNWTEGARARAPKNRRRDEELSRQQEFFAKARMRH  102 (266)
Confidence            8999999998766    466789999999988754


No 232
>UniRef100_S8DGM0 Uncharacterized protein n=1 Tax=Genlisea aurea TaxID=192259 RepID=S8DGM0_9LAMI
Probab=95.90  E-value=0.0029  Score=48.10  Aligned_cols=42  Identities=33%  Similarity=0.488  Sum_probs=29.0  Template_Neff=1.000

Q Homo_sapiens     14 KQERRKQKEYFEKKRLKSKMK---LLGVLSPVK--NSTVSLDLLNLY   55 (57)
Q Consensus        14 k~~~~rQKeyFek~r~~~k~~---~~g~~s~~~--~~~~SlDllsL~   55 (57)
                      ++..++||+|||++++-.+-+   ..|-.+|.-  .-.+|||+|.|-
T Consensus        20 ksthkrqkqyfeqrkrllqekgdsavgkhppslnwecngsldvlcle   66 (370)
T UniRef100_S8DG   20 KSTHKRQKQYFEQRKRLLQEKGDSAVGKHPPSLNWECNGSLDVLCLE   66 (370)
Confidence            788899999999998865543   133333322  246999999874


No 233
>UniRef100_L2FTP0 Uncharacterized protein n=2 Tax=Colletotrichum fructicola TaxID=690256 RepID=L2FTP0_COLFN
Probab=95.90  E-value=0.0029  Score=51.64  Aligned_cols=32  Identities=38%  Similarity=0.645  Sum_probs=28.8  Template_Neff=1.000

Q Homo_sapiens      1 MNWVGGSRTRVLI----KQERRKQKEYFEKKRLKSK   32 (57)
Q Consensus         1 mnW~gG~~~r~~~----k~~~~rQKeyFek~r~~~k   32 (57)
                      |||+.|.+.|++.    |.+..+|.|||+|.|....
T Consensus         1 mnwtegalarhsrgprwkpdvarqqeyfakaragrr   36 (844)
T UniRef100_L2FT    1 MNWTEGALARHSRGPRWKPDVARQQEYFAKARAGRR   36 (844)
Confidence            8999999999988    8889999999999988554


No 234
>UniRef100_A0A2H5N2M8 Uncharacterized protein n=1 Tax=Citrus unshiu TaxID=55188 RepID=A0A2H5N2M8_CITUN
Probab=95.83  E-value=0.0035  Score=45.56  Aligned_cols=47  Identities=30%  Similarity=0.470  Sum_probs=27.3  Template_Neff=1.000

Q Homo_sapiens      2 NWVGGSRTRVLIKQERRKQKEYFEKKRLKSKMKLLGVLSPV-KNSTVSLDLLNLY   55 (57)
Q Consensus         2 nW~gG~~~r~~~k~~~~rQKeyFek~r~~~k~~~~g~~s~~-~~~~~SlDllsL~   55 (57)
                      -|+||+++++... .+..||     ++++++ ++.-+++.. ..+.+|||+|+|+
T Consensus         3 lwmggsrrkvtts-rksaqk-----rkrqqq-qtavldshadpkehrsldvlsll   50 (241)
T UniRef100_A0A2    3 LWMGGSRRKVTTS-RKSAQK-----RKRQQQ-QTAVLDSHADPKEHRSLDVLSLL   50 (241)
Confidence            5999999887651 111222     233333 233333333 2578999999987


No 235
>UniRef100_A0A8G1VTX1 Uncharacterized protein n=1 Tax=Aspergillus fijiensis CBS 313.89 TaxID=1448319 RepID=A0A8G1VTX1_9EURO
Probab=95.82  E-value=0.0035  Score=38.08  Aligned_cols=21  Identities=48%  Similarity=0.760  Sum_probs=15.3  Template_Neff=1.000

Q Homo_sapiens      1 MNWVGGSRTRVLI-KQERRKQK   21 (57)
Q Consensus         1 mnW~gG~~~r~~~-k~~~~rQK   21 (57)
                      |||+||.++|++. ..+.++||
T Consensus         1 mnwtggrlrrhsaihaksrkqk   22 (67)
T UniRef100_A0A8    1 MNWTGGRLRRHSAIHAKSRKQK   22 (67)
Confidence            8999999999987 33334443


No 236
>UniRef100_W1P945 Uncharacterized protein n=1 Tax=Amborella trichopoda TaxID=13333 RepID=W1P945_AMBTC
Probab=95.81  E-value=0.0037  Score=47.58  Aligned_cols=38  Identities=32%  Similarity=0.346  Sum_probs=25.2  Template_Neff=1.000

Q Homo_sapiens     18 RKQKEYFEKKRLKSKMKLLGVL-----SPV--KNSTVSLDLLNLY   55 (57)
Q Consensus        18 ~rQKeyFek~r~~~k~~~~g~~-----s~~--~~~~~SlDllsL~   55 (57)
                      --||+|||++|+-.+...+.-+     -..  -.+.+|||||+|.
T Consensus        91 ilqkqyfeqrkrlrqapdleksldgrnmhaddyqeprsldilnlm  135 (368)
T UniRef100_W1P9   91 ILQKQYFEQRKRLRQAPDLEKSLDGRNMHADDYQEPRSLDILNLM  135 (368)
Confidence            4599999999886655333221     111  1378999999985


No 237
>UniRef100_A0A6G1MJM5 Uncharacterized protein n=1 Tax=Orbilia oligospora TaxID=2813651 RepID=A0A6G1MJM5_ORBOL
Probab=95.78  E-value=0.0039  Score=46.58  Aligned_cols=33  Identities=48%  Similarity=0.706  Sum_probs=25.8  Template_Neff=1.150

Q Homo_sapiens      1 MNWVGGSRTRVLI--KQERRKQKEYFEKKRLKSKM   33 (57)
Q Consensus         1 mnW~gG~~~r~~~--k~~~~rQKeyFek~r~~~k~   33 (57)
                      |||+||.+.|...  ......|++||++.|.-+-.
T Consensus        35 mnwvggtrtrrr~gqp~pa~qq~~yfarlrsdqwa   69 (296)
T UniRef100_A0A6   35 MNWVGGTRTRRRGGQPQPATQQKEYFARLRSDQWA   69 (296)
Confidence            8999999888765  45567799999998865543


No 238
>UniRef100_A0A0S6XJG2 Uncharacterized protein n=1 Tax=Fungal sp. (strain No.11243) TaxID=1603295 RepID=A0A0S6XJG2_BLOB1
Probab=95.77  E-value=0.004  Score=48.15  Aligned_cols=32  Identities=38%  Similarity=0.716  Sum_probs=27.7  Template_Neff=1.000

Q Homo_sapiens      1 MNWVGGSRTRVLI--KQERRKQKEYFEKKRLKSK   32 (57)
Q Consensus         1 mnW~gG~~~r~~~--k~~~~rQKeyFek~r~~~k   32 (57)
                      |||+||...||..  +...+.||.||++.|-...
T Consensus         1 mnwvgggqqrharpgntvtkqqkayfararnnrh   34 (434)
T UniRef100_A0A0    1 MNWVGGGQQRHARPGNTVTKQQKAYFARARNNRH   34 (434)
Confidence            8999999999987  6777889999999887554


No 239
>UniRef100_F8MD15 Uncharacterized protein n=1 Tax=Neurospora tetrasperma (strain FGSC 2508 / ATCC MYA-4615 / P0657) TaxID=510951 RepID=F8MD15_NEUT8
Probab=95.75  E-value=0.0042  Score=49.78  Aligned_cols=30  Identities=37%  Similarity=0.750  Sum_probs=25.6  Template_Neff=1.000

Q Homo_sapiens      1 MNWVGGSRTRVLI------KQERRKQKEYFEKKRLK   30 (57)
Q Consensus         1 mnW~gG~~~r~~~------k~~~~rQKeyFek~r~~   30 (57)
                      |||+.|.+-|++.      +.++.+|||||++....
T Consensus         1 mnwtegtlyrhsrgklrkanaekqrqkeyfarahir   36 (651)
T UniRef100_F8MD    1 MNWTEGTLYRHSRGKLRKANAEKQRQKEYFARAHIR   36 (651)
Confidence            8999999999876      56788999999987653


No 240
>UniRef100_A0A5M9J7Q2 Uncharacterized protein n=2 Tax=Monilinia fructicola TaxID=38448 RepID=A0A5M9J7Q2_MONFR
Probab=95.74  E-value=0.0043  Score=49.14  Aligned_cols=31  Identities=39%  Similarity=0.523  Sum_probs=25.8  Template_Neff=1.000

Q Homo_sapiens      1 MNWVGGSRTRVLIK------QERRKQKEYFEKKRLKS   31 (57)
Q Consensus         1 mnW~gG~~~r~~~k------~~~~rQKeyFek~r~~~   31 (57)
                      |||+||.+.|++.+      ....+||++|+|.+...
T Consensus         1 mnwtggrlkrhsgksshrggaltnrqkehfakmkanl   37 (565)
T UniRef100_A0A5    1 MNWTGGRLKRHSGKSSHRGGALTNRQKEHFAKMKANL   37 (565)
Confidence            89999999999874      34578999999988754


No 241
>UniRef100_A0A8H3F572 Uncharacterized protein n=1 Tax=Imshaugia aleurites TaxID=172621 RepID=A0A8H3F572_9LECA
Probab=95.74  E-value=0.0041  Score=51.76  Aligned_cols=33  Identities=39%  Similarity=0.544  Sum_probs=27.5  Template_Neff=1.587

Q Homo_sapiens      1 MNWVGGSRTRVLI----KQERRKQKEYFEKKRLKSKM   33 (57)
Q Consensus         1 mnW~gG~~~r~~~----k~~~~rQKeyFek~r~~~k~   33 (57)
                      |||+||.+.|...    -+...+||.+|+|.|.+.+.
T Consensus         1 mnwtggalsrsrna~~~~sls~kqknhfakarv~l~~   37 (874)
T UniRef100_A0A8    1 MNWTGGALSRSRNANAKVSLSVKQKNHFAKARVKLQQ   37 (874)
Confidence            8999999988765    35567899999999987665


No 242
>UniRef100_A0A438N5G8 Uncharacterized protein n=1 Tax=Exophiala mesophila TaxID=212818 RepID=A0A438N5G8_EXOME
Probab=95.74  E-value=0.0044  Score=51.00  Aligned_cols=33  Identities=36%  Similarity=0.583  Sum_probs=28.8  Template_Neff=1.000

Q Homo_sapiens      1 MNWVGGSRTRVLI---KQERRKQKEYFEKKRLKSKM   33 (57)
Q Consensus         1 mnW~gG~~~r~~~---k~~~~rQKeyFek~r~~~k~   33 (57)
                      |||+||.++|+++   +...+.||.+|+|.|+....
T Consensus        48 mnwtgghlnrhskvnsntllksqkrhfakarlraet   83 (903)
T UniRef100_A0A4   48 MNWTGGHLNRHSKVNSNTLLKSQKRHFAKARLRAET   83 (903)
Confidence            8999999999988   56678899999999997654


No 243
>UniRef100_S3CX00 Uncharacterized protein n=1 Tax=Glarea lozoyensis (strain ATCC 20868 / MF5171) TaxID=1116229 RepID=S3CX00_GLAL2
Probab=95.57  E-value=0.0063  Score=49.67  Aligned_cols=31  Identities=35%  Similarity=0.543  Sum_probs=27.2  Template_Neff=1.000

Q Homo_sapiens      1 MNWVGGSRTRVLI--KQERRKQKEYFEKKRLKS   31 (57)
Q Consensus         1 mnW~gG~~~r~~~--k~~~~rQKeyFek~r~~~   31 (57)
                      |||+||.+.|++.  .+.+++|.++|+|.|...
T Consensus         1 mnwtggrlhrhsnagsslkrkqeqhfakvkqnl   33 (792)
T UniRef100_S3CX    1 MNWTGGRLHRHSNAGSSLKRKQEQHFAKVKQNL   33 (792)
Confidence            8999999999988  677889999999987654


No 244
>UniRef100_UPI000C9E1165 uncharacterized protein C12orf40-like n=1 Tax=Equus caballus TaxID=9796 RepID=UPI000C9E1165
Probab=95.46  E-value=0.0082  Score=39.26  Aligned_cols=24  Identities=88%  Similarity=1.100  Sum_probs=21.1  Template_Neff=1.000

Q Homo_sapiens     34 KLLGVLSPVKNSTVSLDLLNLYMV   57 (57)
Q Consensus        34 ~~~g~~s~~~~~~~SlDllsL~~v   57 (57)
                      +.-|+.+|..++++|||+|+|-+|
T Consensus         2 klrgvlspvknsavsldllnlcmv   25 (104)
T UniRef100_UPI0    2 KLRGVLSPVKNSAVSLDLLNLCMV   25 (104)
Confidence            456888999999999999999876


No 245
>UniRef100_A0A1J7IMA4 Uncharacterized protein n=1 Tax=Coniochaeta ligniaria NRRL 30616 TaxID=1408157 RepID=A0A1J7IMA4_9PEZI
Probab=95.44  E-value=0.0081  Score=50.44  Aligned_cols=31  Identities=42%  Similarity=0.478  Sum_probs=27.7  Template_Neff=1.444

Q Homo_sapiens      1 MNWVGGSRTRVLI----KQERRKQKEYFEKKRLKS   31 (57)
Q Consensus         1 mnW~gG~~~r~~~----k~~~~rQKeyFek~r~~~   31 (57)
                      |||+.|.+.||+.    |+..-+|||+|+|.|...
T Consensus        59 mnwtegklarhsrarqskqt~l~qkehfakaragl   93 (961)
T UniRef100_A0A1   59 MNWTEGKLARHSRARQSKQTVLHQKEHFAKARAGL   93 (961)
Confidence            8999999999987    777789999999999854


No 246
>UniRef100_A0A218UGY1 Uncharacterized protein n=1 Tax=Lonchura striata domestica TaxID=299123 RepID=A0A218UGY1_9PASE
Probab=95.42  E-value=0.0087  Score=46.67  Aligned_cols=24  Identities=83%  Similarity=1.151  Sum_probs=20.3  Template_Neff=1.229

Q Homo_sapiens     33 MKLLGVLSPVKNSTVSLDLLNLYMV   57 (57)
Q Consensus        33 ~~~~g~~s~~~~~~~SlDllsL~~v   57 (57)
                      |+.+|+++| +++++|||||+||+|
T Consensus         1 mkll~vssp-kssavsldllnlyvv   24 (423)
T UniRef100_A0A2    1 MKLLGVSSP-KSSAVSLDLLNLYVV   24 (423)
Confidence            567888877 568899999999987


No 247
>UniRef100_A0A3M7EHH7 Uncharacterized protein n=1 Tax=Hortaea werneckii TaxID=91943 RepID=A0A3M7EHH7_HORWE
Probab=95.34  E-value=0.01  Score=44.29  Aligned_cols=33  Identities=36%  Similarity=0.597  Sum_probs=28.2  Template_Neff=1.000

Q Homo_sapiens      1 MNWVGGSRTRVLI---KQERRKQKEYFEKKRLKSKM   33 (57)
Q Consensus         1 mnW~gG~~~r~~~---k~~~~rQKeyFek~r~~~k~   33 (57)
                      |.|+||.++|+..   +....+||.+|+|.|..-+.
T Consensus        12 mdwtggvrrrfaagknnalvqkqkahfakvrsrtqn   47 (289)
T UniRef100_A0A3   12 MDWTGGVRRRFAAGKNNALVQKQKAHFAKVRSRTQN   47 (289)
Confidence            7899999999876   55678899999999987665


No 248
>UniRef100_A0A433DD47 Uncharacterized protein (Fragment) n=1 Tax=Jimgerdemannia flammicorona TaxID=994334 RepID=A0A433DD47_9FUNG
Probab=95.31  E-value=0.011  Score=49.39  Aligned_cols=34  Identities=41%  Similarity=0.828  Sum_probs=31.2  Template_Neff=1.000

Q Homo_sapiens      1 MNWVGGSRTRVLIKQERRKQKEYFEKKRLKSKMK   34 (57)
Q Consensus         1 mnW~gG~~~r~~~k~~~~rQKeyFek~r~~~k~~   34 (57)
                      |||+||.+..++.|-+..+|+.||.+.|+....+
T Consensus        50 mnwtggkrtsvkakldlqkqrdffnrqrlrryhq   83 (1018)
T UniRef100_A0A4   50 MNWTGGKRTSVKAKLDLQKQRDFFNRQRLRRYHQ   83 (1018)
Confidence            8999999999999999999999999999987664


No 249
>UniRef100_A0A1U7LQJ2 Uncharacterized protein n=1 Tax=Neolecta irregularis (strain DAH-3) TaxID=1198029 RepID=A0A1U7LQJ2_NEOID
Probab=95.31  E-value=0.011  Score=46.19  Aligned_cols=34  Identities=35%  Similarity=0.737  Sum_probs=28.6  Template_Neff=1.000

Q Homo_sapiens      1 MNWVGGSRTRVLI--KQERRKQKEYFEKKRLKSKMK   34 (57)
Q Consensus         1 mnW~gG~~~r~~~--k~~~~rQKeyFek~r~~~k~~   34 (57)
                      |||+||.+...++  -..+.+|+.||.+.|++..-.
T Consensus         1 mnwtggkrssyskvalnikakqrdffsqnrlkkrpr   36 (452)
T UniRef100_A0A1    1 MNWTGGKRSSYSKVALNIKAKQRDFFSQNRLKKRPR   36 (452)
Confidence            8999999988776  566788999999999977653


No 250
>UniRef100_A0A2T9YKU2 Uncharacterized protein n=1 Tax=Smittium simulii TaxID=133385 RepID=A0A2T9YKU2_9FUNG
Probab=95.30  E-value=0.011  Score=42.31  Aligned_cols=30  Identities=40%  Similarity=0.821  Sum_probs=25.8  Template_Neff=1.000

Q Homo_sapiens      1 MNWVGGSRTRVLI-KQERRKQKEYFEKKRLK   30 (57)
Q Consensus         1 mnW~gG~~~r~~~-k~~~~rQKeyFek~r~~   30 (57)
                      |||+||.+...+. +-.+.+||-||-+.|..
T Consensus         1 mnwtggnrnqlklgkisktkqkgfflrnrkh   31 (201)
T UniRef100_A0A2    1 MNWTGGNRNQLKLGKISKTKQKGFFLRNRKH   31 (201)
Confidence            8999999998877 66678899999988764


No 251
>UniRef100_A0A1S3WM39 uncharacterized protein C12orf40 homolog n=1 Tax=Erinaceus europaeus TaxID=9365 RepID=A0A1S3WM39_ERIEU
Probab=95.21  E-value=0.013  Score=46.60  Aligned_cols=25  Identities=84%  Similarity=1.127  Sum_probs=22.8  Template_Neff=1.000

Q Homo_sapiens     33 MKLLGVLSPVKNSTVSLDLLNLYMV   57 (57)
Q Consensus        33 ~~~~g~~s~~~~~~~SlDllsL~~v   57 (57)
                      |+.+|+++|.-+...|||||+||||
T Consensus         1 mkllgvsspvvnatasldllnlymv   25 (544)
T UniRef100_A0A1    1 MKLLGVSSPVVNATASLDLLNLYMV   25 (544)
Confidence            5679999999999999999999987


No 252
>UniRef100_A0A017S469 Uncharacterized protein n=1 Tax=Aspergillus ruber CBS 135680 TaxID=1388766 RepID=A0A017S469_9EURO
Probab=95.20  E-value=0.013  Score=47.50  Aligned_cols=29  Identities=38%  Similarity=0.582  Sum_probs=23.8  Template_Neff=1.436

Q Homo_sapiens      1 MNWVGGSRTRVLIKQERRKQKEYFEKKRLK   30 (57)
Q Consensus         1 mnW~gG~~~r~~~k~~~~rQKeyFek~r~~   30 (57)
                      |||+||.+.|+++.. ..-||+-|+|.|..
T Consensus         1 mnwtggrlqr~skdp-~~lqkqrfak~r~r   29 (591)
T UniRef100_A0A0    1 MNWTGGRLQRHSKDP-NTLQKQRFAKPRSR   29 (591)
Confidence            899999999998732 35688889998876


No 253
>UniRef100_UPI00051C064D uncharacterized protein LOC104096065 isoform X1 n=1 Tax=Nicotiana tomentosiformis TaxID=4098 RepID=UPI00051C064D
Probab=95.20  E-value=0.014  Score=46.53  Aligned_cols=39  Identities=28%  Similarity=0.312  Sum_probs=28.9  Template_Neff=1.000

Q Homo_sapiens     17 RRKQKEYFEKKRLKSKMKLLGVLSP---------VKNSTVSLDLLNLY   55 (57)
Q Consensus        17 ~~rQKeyFek~r~~~k~~~~g~~s~---------~~~~~~SlDllsL~   55 (57)
                      .--|.+|||+++++.+++.-..++.         ...+++||||-+|+
T Consensus       350 silqqqyfeqrkrqeqqkkdaresffeekircnqqekssrsldirsll  397 (543)
T UniRef100_UPI0  350 SILQQQYFEQRKRQEQQKKDARESFFEEKIRCNQQEKSSRSLDIRSLL  397 (543)
Confidence            3468999999999888765443432         23578999999886


No 254
>UniRef100_UPI000F6678BE uncharacterized protein LOC113800080 n=1 Tax=Penaeus vannamei TaxID=6689 RepID=UPI000F6678BE
Probab=95.15  E-value=0.014  Score=49.30  Aligned_cols=27  Identities=56%  Similarity=1.157  Sum_probs=23.4  Template_Neff=1.401

Q Homo_sapiens      1 MNWVGGSRTRVLI-KQERRKQKEYFEKK   27 (57)
Q Consensus         1 mnW~gG~~~r~~~-k~~~~rQKeyFek~   27 (57)
                      |||+||.++|+.. -.++++|.|||+-.
T Consensus         1 mnwvggvrrrv~lkeeerrrqeqffaah   28 (1003)
T UniRef100_UPI0    1 MNWVGGVRRRVLLKEEERRRQEQFFAAH   28 (1003)
Confidence            8999999999987 56788999999853


No 255
>UniRef100_A0A6G1GSN1 Uncharacterized protein n=1 Tax=Aulographum hederae CBS 113979 TaxID=1176131 RepID=A0A6G1GSN1_9PEZI
Probab=95.05  E-value=0.018  Score=48.00  Aligned_cols=33  Identities=33%  Similarity=0.465  Sum_probs=28.3  Template_Neff=1.000

Q Homo_sapiens      1 MNWVGGSRTRVLI---KQERRKQKEYFEKKRLKSKM   33 (57)
Q Consensus         1 mnW~gG~~~r~~~---k~~~~rQKeyFek~r~~~k~   33 (57)
                      |||+||.+.-++.   |+..-+|+++|+|.|.+...
T Consensus        86 mnwtggklqlhsrksdksvidrqrqhfakartklrn  121 (932)
T UniRef100_A0A6   86 MNWTGGKLQLHSRKSDKSVIDRQRQHFAKARTKLRN  121 (932)
Confidence            8999999988877   56667999999999987765


No 256
>UniRef100_A0A2V5IRB8 Uncharacterized protein n=1 Tax=Aspergillus indologenus CBS 114.80 TaxID=1450541 RepID=A0A2V5IRB8_9EURO
Probab=95.04  E-value=0.018  Score=45.03  Aligned_cols=36  Identities=36%  Similarity=0.672  Sum_probs=26.4  Template_Neff=1.101

Q Homo_sapiens      1 MNWVGGSRTRVLI-KQERRKQKEYFEKKRLKSKMKLLGV   38 (57)
Q Consensus         1 mnW~gG~~~r~~~-k~~~~rQKeyFek~r~~~k~~~~g~   38 (57)
                      |||+||.++||.. ..+.+  |+-|.|.|...-.+..|+
T Consensus         1 mnwtggrlrrh~aihaksr--kq~fkkqrtnrdl~atg~   37 (424)
T UniRef100_A0A2    1 MNWTGGRLRRHSAIHAKSR--KQRFKKQRTNRDLKATGI   37 (424)
Confidence            8999999999987 33333  445888888777666555


No 257
>UniRef100_UPI001D03F701 uncharacterized protein n=1 Tax=Bacidia gigantensis TaxID=2732470 RepID=UPI001D03F701
Probab=94.91  E-value=0.022  Score=46.65  Aligned_cols=33  Identities=39%  Similarity=0.466  Sum_probs=27.3  Template_Neff=1.000

Q Homo_sapiens      1 MNWVGGSRTRVLI--KQERRKQKEYFEKKRLKSKM   33 (57)
Q Consensus         1 mnW~gG~~~r~~~--k~~~~rQKeyFek~r~~~k~   33 (57)
                      |||+||++-|...  .+....||.+|+|.|.+...
T Consensus         1 mnwtggslyrsrnanasltaiqkkhfakirakrna   35 (737)
T UniRef100_UPI0    1 MNWTGGSLYRSRNANASLTAIQKKHFAKIRAKRNA   35 (737)
Confidence            8999999887665  56778899999999987543


No 258
>UniRef100_A0A0D8JVR6 Uncharacterized protein n=5 Tax=Coccidioides immitis TaxID=5501 RepID=A0A0D8JVR6_COCIM
Probab=94.89  E-value=0.019  Score=47.82  Aligned_cols=31  Identities=32%  Similarity=0.493  Sum_probs=25.5  Template_Neff=2.592

Q Homo_sapiens      1 MNWVGGSRTRVLI---KQERRKQKEYFEKKRLKS   31 (57)
Q Consensus         1 mnW~gG~~~r~~~---k~~~~rQKeyFek~r~~~   31 (57)
                      |||+||.+-||+.   ...+.+.|-+|+|.|+-.
T Consensus        45 mnwtgg~lfrhsfkdk~tlkare~lhfak~~rla   78 (673)
T UniRef100_A0A0   45 MNWTGGRLFRHSFKDKSTLKAREKLHFAKARRLA   78 (673)
Confidence            8999999999987   344668899999988744


No 259
>UniRef100_A0A4U0TLH4 Uncharacterized protein n=1 Tax=Salinomyces thailandica TaxID=706561 RepID=A0A4U0TLH4_9PEZI
Probab=94.84  E-value=0.025  Score=44.42  Aligned_cols=33  Identities=36%  Similarity=0.574  Sum_probs=28.6  Template_Neff=1.000

Q Homo_sapiens      1 MNWVGGSRTRVLI---KQERRKQKEYFEKKRLKSKM   33 (57)
Q Consensus         1 mnW~gG~~~r~~~---k~~~~rQKeyFek~r~~~k~   33 (57)
                      |.|+||.+.|+..   +....+||.+|++.|.+.+.
T Consensus         1 mdwtggvrkrfaagknnallqkqkahfararsklqn   36 (444)
T UniRef100_A0A4    1 MDWTGGVRKRFAAGKNNALLQKQKAHFARARSKLQN   36 (444)
Confidence            8999999999976   56678999999999988765


No 260
>UniRef100_A0A5M8PFJ3 Uncharacterized protein n=1 Tax=Lasallia pustulata TaxID=136370 RepID=A0A5M8PFJ3_9LECA
Probab=94.72  E-value=0.029  Score=45.72  Aligned_cols=33  Identities=33%  Similarity=0.461  Sum_probs=27.4  Template_Neff=1.000

Q Homo_sapiens      1 MNWVGGSRTRVLI--KQERRKQKEYFEKKRLKSKM   33 (57)
Q Consensus         1 mnW~gG~~~r~~~--k~~~~rQKeyFek~r~~~k~   33 (57)
                      |||+||.+.|...  .+...-||.+|+|.|...+.
T Consensus         1 mnwtggrlqrsrhagtslsalqknhfakartrlqs   35 (677)
T UniRef100_A0A5    1 MNWTGGRLQRSRHAGTSLSALQKNHFAKARTRLQS   35 (677)
Confidence            8999999877655  67778899999999987664


No 261
>UniRef100_A0A0C4DVA8 Uncharacterized protein n=1 Tax=Magnaporthiopsis poae (strain ATCC 64411 / 73-15) TaxID=644358 RepID=A0A0C4DVA8_MAGP6
Probab=94.71  E-value=0.028  Score=46.78  Aligned_cols=33  Identities=30%  Similarity=0.461  Sum_probs=29.2  Template_Neff=1.434

Q Homo_sapiens      1 MNWVGGSRTRVLI----KQERRKQKEYFEKKRLKSKM   33 (57)
Q Consensus         1 mnW~gG~~~r~~~----k~~~~rQKeyFek~r~~~k~   33 (57)
                      |||+.|.+.|+..    +...++|.++|++.|.....
T Consensus         1 mnwteg~lar~~~ggrg~~llrrq~~hfa~ar~~~l~   37 (765)
T UniRef100_A0A0    1 MNWTEGSLARYTRGGRGNELLRRQHRHFARARAAMLV   37 (765)
Confidence            8999999999987    78889999999999986544


No 262
>UniRef100_A0A4P9W540 Uncharacterized protein n=1 Tax=Blyttiomyces helicus TaxID=388810 RepID=A0A4P9W540_9FUNG
Probab=94.69  E-value=0.031  Score=44.36  Aligned_cols=33  Identities=33%  Similarity=0.754  Sum_probs=27.3  Template_Neff=1.000

Q Homo_sapiens      1 MNWVGGSRTRVLI-KQERRKQKEYFEKKRLKSKM   33 (57)
Q Consensus         1 mnW~gG~~~r~~~-k~~~~rQKeyFek~r~~~k~   33 (57)
                      |||.||+.++... |...++|+.||.++|.....
T Consensus        89 mnwiggsvrkatgskavsqkqrdffkrrrsgael  122 (491)
T UniRef100_A0A4   89 MNWIGGSVRKATGSKAVSQKQRDFFKRRRSGAEL  122 (491)
Confidence            8999999887765 78889999999998875443


No 263
>UniRef100_A0A1Y2EB94 Uncharacterized protein n=1 Tax=Pseudomassariella vexata TaxID=1141098 RepID=A0A1Y2EB94_9PEZI
Probab=94.63  E-value=0.034  Score=46.13  Aligned_cols=31  Identities=32%  Similarity=0.411  Sum_probs=26.4  Template_Neff=1.000

Q Homo_sapiens      1 MNWVGGSRTRVLI----KQERRKQKEYFEKKRLKS   31 (57)
Q Consensus         1 mnW~gG~~~r~~~----k~~~~rQKeyFek~r~~~   31 (57)
                      |||+.|.+.||+.    +...-+||++|+|.|...
T Consensus         1 mnwtegnlarhshgrakngvlmrqkqhfakarnnl   35 (819)
T UniRef100_A0A1    1 MNWTEGNLARHSHGRAKNGVLMRQKQHFAKARNNL   35 (819)
Confidence            8999999999987    556779999999988643


No 264
>UniRef100_S8AYQ3 Uncharacterized protein n=1 Tax=Penicillium oxalicum (strain 114-2 / CGMCC 5302) TaxID=933388 RepID=S8AYQ3_PENO1
Probab=94.57  E-value=0.036  Score=42.98  Aligned_cols=32  Identities=34%  Similarity=0.538  Sum_probs=26.6  Template_Neff=1.000

Q Homo_sapiens      1 MNWVGGSRTRVLI--KQERRKQKEYFEKKRLKSK   32 (57)
Q Consensus         1 mnW~gG~~~r~~~--k~~~~rQKeyFek~r~~~k   32 (57)
                      |||+||.+.|+..  ......||++|-+.|.+--
T Consensus         1 mnwtggqlhrhltrpgnltqaqkqhffrsrqqpv   34 (382)
T UniRef100_S8AY    1 MNWTGGQLHRHLTRPGNLTQAQKQHFFRSRQQPV   34 (382)
Confidence            8999999999987  5667889999998877543


No 265
>UniRef100_UPI000DBD82C6 hypothetical protein n=1 Tax=Aspergillus japonicus CBS 114.51 TaxID=1448312 RepID=UPI000DBD82C6
Probab=94.54  E-value=0.038  Score=41.04  Aligned_cols=31  Identities=35%  Similarity=0.656  Sum_probs=20.8  Template_Neff=1.000

Q Homo_sapiens      1 MNWVGGSRTRVLI-KQERRKQKEYFEKKRLKSKM   33 (57)
Q Consensus         1 mnW~gG~~~r~~~-k~~~~rQKeyFek~r~~~k~   33 (57)
                      |||+||.++|+.. ..+.++|  -|.|.+...-.
T Consensus         1 mnwtggrlrrhaaihaksrkq--kfkkqktsrdl   32 (254)
T UniRef100_UPI0    1 MNWTGGRLRRHAAIHAKSRKQ--KFKKQKTSRDL   32 (254)
Confidence            8999999999976 3333334  37766654443


No 266
>UniRef100_A0A4Y7KHJ7 Uncharacterized protein (Fragment) n=1 Tax=Papaver somniferum TaxID=3469 RepID=A0A4Y7KHJ7_PAPSO
Probab=94.41  E-value=0.044  Score=42.54  Aligned_cols=38  Identities=26%  Similarity=0.447  Sum_probs=25.0  Template_Neff=1.000

Q Homo_sapiens     16 ERRKQKEYFEKKRLKSKMKLLGVLSPV--K------NSTVSLDLLNLY   55 (57)
Q Consensus        16 ~~~rQKeyFek~r~~~k~~~~g~~s~~--~------~~~~SlDllsL~   55 (57)
                      +.-.|++|||++|+++...  |-+...  +      ..+.=||||||+
T Consensus         8 dpiqqrqyfeqkkrqqhsn--gdddaegtdgsaayhrtpklldilsll   53 (383)
T UniRef100_A0A4    8 DPIQQRQYFEQKKRQQHSN--GDDDAEGTDGSAAYHRTPKLLDILSLL   53 (383)
Confidence            3456899999999987653  222111  1      245679999987


No 267
>UniRef100_A0A0F8UJN8 Uncharacterized protein n=2 Tax=Aspergillus ochraceoroseus TaxID=138278 RepID=A0A0F8UJN8_9EURO
Probab=94.40  E-value=0.04  Score=44.50  Aligned_cols=18  Identities=39%  Similarity=0.695  Sum_probs=14.4  Template_Neff=2.274

Q Homo_sapiens      1 MNWVGGSRTRVLI-KQERR   18 (57)
Q Consensus         1 mnW~gG~~~r~~~-k~~~~   18 (57)
                      ||||||.++||+- +.+.+
T Consensus         1 MNWTGGRLRRHSeiNsKtR   19 (458)
T UniRef100_A0A0    1 MNWTGGRLRRHSEINSKTR   19 (458)
Confidence            8999999999987 44433


No 268
>UniRef100_A0A4Q4VTD8 Uncharacterized protein n=1 Tax=Monosporascus sp. MC13-8B TaxID=2211646 RepID=A0A4Q4VTD8_9PEZI
Probab=94.38  E-value=0.046  Score=39.89  Aligned_cols=31  Identities=32%  Similarity=0.396  Sum_probs=25.5  Template_Neff=1.000

Q Homo_sapiens      1 MNWVGGSRTRVLI-KQERRKQKEYFEKKRLKS   31 (57)
Q Consensus         1 mnW~gG~~~r~~~-k~~~~rQKeyFek~r~~~   31 (57)
                      |||+.|.+.|-.. +...-+||++|++.|-..
T Consensus         1 mnwtegnlargrqrnhllvrqkqhfakvrnnl   32 (217)
T UniRef100_A0A4    1 MNWTEGNLARGRQRNHLLVRQKQHFAKVRNNL   32 (217)
Confidence            8999999888765 566778999999988643


No 269
>UniRef100_A0A0F4GI99 Uncharacterized protein n=1 Tax=Zymoseptoria brevis TaxID=1047168 RepID=A0A0F4GI99_9PEZI
Probab=94.35  E-value=0.048  Score=44.84  Aligned_cols=33  Identities=39%  Similarity=0.591  Sum_probs=27.9  Template_Neff=1.000

Q Homo_sapiens      1 MNWVGGSRTRVLI----KQERRKQKEYFEKKRLKSKM   33 (57)
Q Consensus         1 mnW~gG~~~r~~~----k~~~~rQKeyFek~r~~~k~   33 (57)
                      |.|+||.++|+..    +...++||.+|+|.|....-
T Consensus         1 mdwtggtrrrfaakgkgngilrkqkahfakvragehp   37 (711)
T UniRef100_A0A0    1 MDWTGGTRRRFAAKGKGNGILRKQKAHFAKVRAGEHP   37 (711)
Confidence            8999999999976    45678999999999986554


No 270
>UniRef100_A0A1R3RIF3 Uncharacterized protein n=1 Tax=Aspergillus carbonarius (strain ITEM 5010) TaxID=602072 RepID=A0A1R3RIF3_ASPC5
Probab=94.30  E-value=0.048  Score=35.77  Aligned_cols=28  Identities=39%  Similarity=0.610  Sum_probs=19.2  Template_Neff=1.522

Q Homo_sapiens      1 MNWVGGSRTRVLIKQERRKQKEYFEKKRL   29 (57)
Q Consensus         1 mnW~gG~~~r~~~k~~~~rQKeyFek~r~   29 (57)
                      |||+||.+.|++.... +..||-|.|-+.
T Consensus         1 m~wtggrl~rhs~~~a-~~k~q~~rkp~~   28 (93)
T UniRef100_A0A1    1 MNWTGGRLRRHSNIHA-RNKKQPFRKPRS   28 (93)
Confidence            8999999999987332 334555665544


No 271
>UniRef100_A0A6J3ME91 uncharacterized protein n=1 Tax=Dissoconium aciculare CBS 342.82 TaxID=1314786 RepID=A0A6J3ME91_9PEZI
Probab=94.24  E-value=0.055  Score=44.12  Aligned_cols=31  Identities=35%  Similarity=0.612  Sum_probs=26.9  Template_Neff=1.000

Q Homo_sapiens      1 MNWVGGSRTRVLI---KQERRKQKEYFEKKRLKS   31 (57)
Q Consensus         1 mnW~gG~~~r~~~---k~~~~rQKeyFek~r~~~   31 (57)
                      |.|+||+.+|+.-   ++...+|+.+|+|.|..-
T Consensus        20 mdwtggskrrfadrkgnstlqkqrahfakaraav   53 (634)
T UniRef100_A0A6   20 MDWTGGSKRRFADRKGNSTLQKQRAHFAKARAAV   53 (634)
Confidence            8999999999865   678889999999998754


No 272
>UniRef100_A0A1V6SMT2 Uncharacterized protein n=1 Tax=Penicillium steckii TaxID=303698 RepID=A0A1V6SMT2_9EURO
Probab=94.21  E-value=0.057  Score=42.23  Aligned_cols=29  Identities=34%  Similarity=0.558  Sum_probs=23.6  Template_Neff=1.000

Q Homo_sapiens      1 MNWVGGSRTRVLI--KQERRKQKEYFEKKRL   29 (57)
Q Consensus         1 mnW~gG~~~r~~~--k~~~~rQKeyFek~r~   29 (57)
                      |||+||.++|++.  .-..+.|+.-|+|.|.
T Consensus         1 mnwtggqlrrhsarkgilsktqrknfaksrq   31 (401)
T UniRef100_A0A1    1 MNWTGGQLRRHSARKGILSKTQRKNFAKSRQ   31 (401)
Confidence            8999999999987  3345678899998775


No 273
>UniRef100_A0A0N1HA71 Uncharacterized protein n=1 Tax=Phialophora attinorum TaxID=1664694 RepID=A0A0N1HA71_9EURO
Probab=94.07  E-value=0.066  Score=44.28  Aligned_cols=33  Identities=33%  Similarity=0.670  Sum_probs=27.8  Template_Neff=1.000

Q Homo_sapiens      1 MNWVGGSRTRVLI---KQERRKQKEYFEKKRLKSKM   33 (57)
Q Consensus         1 mnW~gG~~~r~~~---k~~~~rQKeyFek~r~~~k~   33 (57)
                      |||+.|.++|..+   ...+++|.+||++.|..+--
T Consensus         1 mnwtsgqlnrstkankdpvrkkqnqyfarqrinqgp   36 (739)
T UniRef100_A0A0    1 MNWTSGQLNRSTKANKDPVRKKQNQYFARQRINQGP   36 (739)
Confidence            8999999999876   46688999999999886543


No 274
>UniRef100_A0A3M7N6X3 Uncharacterized protein (Fragment) n=1 Tax=Chaetothyriales sp. CBS 132003 TaxID=2249419 RepID=A0A3M7N6X3_9EURO
Probab=94.02  E-value=0.07  Score=41.29  Aligned_cols=32  Identities=28%  Similarity=0.521  Sum_probs=27.5  Template_Neff=1.000

Q Homo_sapiens      1 MNWVGGSRTRVLI---KQERRKQKEYFEKKRLKSK   32 (57)
Q Consensus         1 mnW~gG~~~r~~~---k~~~~rQKeyFek~r~~~k   32 (57)
                      |||+|..+.|+++   +...++||.|.++.|.+.-
T Consensus         1 mnwtgrrlqrhskgnantqlrrqksflararqqhv   35 (355)
T UniRef100_A0A3    1 MNWTGRRLQRHSKGNANTQLRRQKSFLARARQQHV   35 (355)
Confidence            8999999999998   5667899999999887643


No 275
>UniRef100_A0A3E2HEQ6 Uncharacterized protein (Fragment) n=1 Tax=Scytalidium lignicola TaxID=5539 RepID=A0A3E2HEQ6_SCYLI
Probab=94.02  E-value=0.07  Score=43.49  Aligned_cols=30  Identities=33%  Similarity=0.521  Sum_probs=23.6  Template_Neff=1.000

Q Homo_sapiens      1 MNWVGGSRTRVLI---KQERRKQKEYFEKKRLK   30 (57)
Q Consensus         1 mnW~gG~~~r~~~---k~~~~rQKeyFek~r~~   30 (57)
                      |||+||.+.|+-.   ......|+++|+|..-+
T Consensus         1 mnwtggrlsrhyrrtkgtltaqqrqhfakvqnk   33 (616)
T UniRef100_A0A3    1 MNWTGGRLSRHYRRTKGTLTAQQRQHFAKVQNK   33 (616)
Confidence            8999999999876   33456789999986544


No 276
>UniRef100_A0A197JHZ7 Uncharacterized protein n=1 Tax=Linnemannia elongata AG-77 TaxID=1314771 RepID=A0A197JHZ7_9FUNG
Probab=93.81  E-value=0.086  Score=43.87  Aligned_cols=30  Identities=40%  Similarity=0.830  Sum_probs=26.3  Template_Neff=1.000

Q Homo_sapiens      1 MNWVGGSRTRVLIKQERRKQKEYFEKKRLK   30 (57)
Q Consensus         1 mnW~gG~~~r~~~k~~~~rQKeyFek~r~~   30 (57)
                      |||+||.+.++....++-+|++-|.+.|+-
T Consensus         1 mnwtggrrtkiqataermrqrqrfdrqrrl   30 (779)
T UniRef100_A0A1    1 MNWTGGRRTKIQATAERMRQRQRFDRQRRL   30 (779)
Confidence            899999999988888888999999987763


No 277
>UniRef100_A0A8H3EA25 Uncharacterized protein n=1 Tax=Heterodermia speciosa TaxID=116794 RepID=A0A8H3EA25_9LECA
Probab=93.81  E-value=0.087  Score=43.81  Aligned_cols=32  Identities=38%  Similarity=0.468  Sum_probs=25.8  Template_Neff=1.000

Q Homo_sapiens      1 MNWVGGSRTRVLI----KQERRKQKEYFEKKRLKSK   32 (57)
Q Consensus         1 mnW~gG~~~r~~~----k~~~~rQKeyFek~r~~~k   32 (57)
                      |||+||.+-|...    -+....||.+|+|.|.+-.
T Consensus         1 mnwtggalprsrngnarasltatqkkhfakvrskil   36 (768)
T UniRef100_A0A8    1 MNWTGGALPRSRNGNARASLTATQKKHFAKVRSKIL   36 (768)
Confidence            8999999887655    4556789999999988653


No 278
>UniRef100_A0A8H6CDJ2 Uncharacterized protein n=1 Tax=Letharia lupina TaxID=560253 RepID=A0A8H6CDJ2_9LECA
Probab=93.49  E-value=0.12  Score=44.70  Aligned_cols=33  Identities=36%  Similarity=0.508  Sum_probs=26.3  Template_Neff=1.000

Q Homo_sapiens      1 MNWVGGSRTRVLI----KQERRKQKEYFEKKRLKSKM   33 (57)
Q Consensus         1 mnW~gG~~~r~~~----k~~~~rQKeyFek~r~~~k~   33 (57)
                      |||+||.+.|...    -+..-+||.+|+|.|...+.
T Consensus       352 mnwtggalsrsrntnakvslsvkqknhfakarvnlqn  388 (1227)
T UniRef100_A0A8  352 MNWTGGALSRSRNTNAKVSLSVKQKNHFAKARVNLQN  388 (1227)
Confidence            8999999888755    34456899999999986654


No 279
>UniRef100_A0A139ASS8 Uncharacterized protein n=1 Tax=Gonapodya prolifera (strain JEL478) TaxID=1344416 RepID=A0A139ASS8_GONPJ
Probab=93.42  E-value=0.12  Score=43.46  Aligned_cols=33  Identities=36%  Similarity=0.689  Sum_probs=25.8  Template_Neff=1.000

Q Homo_sapiens      1 MNWVGGSRTRVLI--KQERRKQKEYFEKKRLKSKM   33 (57)
Q Consensus         1 mnW~gG~~~r~~~--k~~~~rQKeyFek~r~~~k~   33 (57)
                      |||+||.+.-...  ..+..+|++||+-+.-....
T Consensus         1 mnwtggqrsgamarrgpetakqreffaakhgralh   35 (869)
T UniRef100_A0A1    1 MNWTGGQRSGAMARRGPETAKQREFFAAKHGRALH   35 (869)
Confidence            8999998876654  67788999999977655443


No 280
>UniRef100_A0A6A7BUS5 Uncharacterized protein n=1 Tax=Piedraia hortae CBS 480.64 TaxID=1314780 RepID=A0A6A7BUS5_9PEZI
Probab=93.22  E-value=0.15  Score=41.51  Aligned_cols=32  Identities=31%  Similarity=0.576  Sum_probs=26.5  Template_Neff=1.000

Q Homo_sapiens      1 MNWVGGSRTRVLI--KQERRKQKEYFEKKRLKSK   32 (57)
Q Consensus         1 mnW~gG~~~r~~~--k~~~~rQKeyFek~r~~~k   32 (57)
                      |.|+||.++|+..  .....+|+.+|+-.|..+.
T Consensus         1 mdwtggarrrfaqredtvvqkqrahfasvraaqn   34 (556)
T UniRef100_A0A6    1 MDWTGGARRRFAQREDTVVQKQRAHFASVRAAQN   34 (556)
Confidence            8999999999987  4556789999999887653


No 281
>UniRef100_A0A2V5HEP5 Uncharacterized protein n=1 Tax=Aspergillus violaceofuscus (strain CBS 115571) TaxID=1450538 RepID=A0A2V5HEP5_ASPV1
Probab=92.81  E-value=0.19  Score=41.31  Aligned_cols=28  Identities=36%  Similarity=0.641  Sum_probs=19.2  Template_Neff=1.527

Q Homo_sapiens      1 MNWVGGSRTRVLI-KQERRKQKEYFEKKRLK   30 (57)
Q Consensus         1 mnW~gG~~~r~~~-k~~~~rQKeyFek~r~~   30 (57)
                      |||+||.++||+. ..+.+  |+-|.|.|..
T Consensus         1 mnwtggrlrrhsaihaksr--kqrfkkqran   29 (530)
T UniRef100_A0A2    1 MNWTGGRLRRHSAIHAKSR--KQKFKKQSTN   29 (530)
Confidence            8999999999987 22223  4447666553


No 282
>UniRef100_F4PJD0 Uncharacterized protein n=1 Tax=Cavenderia fasciculata (strain SH3) TaxID=1054147 RepID=F4PJD0_CAVFA
Probab=92.81  E-value=0.2  Score=34.63  Aligned_cols=32  Identities=25%  Similarity=0.639  Sum_probs=25.7  Template_Neff=1.000

Q Homo_sapiens      2 NWVGGSRTRVLIKQERRKQKEYFEKKRLKSKM   33 (57)
Q Consensus         2 nW~gG~~~r~~~k~~~~rQKeyFek~r~~~k~   33 (57)
                      ||+|..+.-+++...-.-|++||-+.+.+++.
T Consensus         4 nwmgntrkvvkkrkninyqrqyflrnkiqqqq   35 (131)
T UniRef100_F4PJ    4 NWMGNTRKVVKKRKNINYQRQYFLRNKIQQQQ   35 (131)
Confidence            79999887777766667899999998876544


No 283
>UniRef100_A0A3M0W384 DAO domain-containing protein (Fragment) n=1 Tax=Chaetothyriales sp. CBS 134920 TaxID=2249417 RepID=A0A3M0W384_9EURO
Probab=92.40  E-value=0.26  Score=42.98  Aligned_cols=33  Identities=24%  Similarity=0.544  Sum_probs=26.7  Template_Neff=1.178

Q Homo_sapiens      1 MNWVGGSRTRVLI---KQERRKQKEYFEKKRLKSKM   33 (57)
Q Consensus         1 mnW~gG~~~r~~~---k~~~~rQKeyFek~r~~~k~   33 (57)
                      |||+||.+.|+++   +...+.||-|.++..+.+..
T Consensus         1 mnwtggqlqrhskaknntqlktqkgflaraqrrqra   36 (1150)
T UniRef100_A0A3    1 MNWTGGQLQRHSKAKNNTQLKTQKGFLARAQRRQRA   36 (1150)
Confidence            8999999999987   45567899999887665544


No 284
>UniRef100_UPI0018A77ED1 uncharacterized protein LOC119575329 n=1 Tax=Penaeus monodon TaxID=6687 RepID=UPI0018A77ED1
Probab=92.39  E-value=0.26  Score=40.96  Aligned_cols=36  Identities=56%  Similarity=1.009  Sum_probs=27.0  Template_Neff=1.000

Q Homo_sapiens      1 MNWVGGSRTRVLI-KQERRKQKEYFEKKRLKSKMKLLG   37 (57)
Q Consensus         1 mnW~gG~~~r~~~-k~~~~rQKeyFek~r~~~k~~~~g   37 (57)
                      |||+||.+-|+.. -.++++|.+||+- |..++.+..|
T Consensus         1 mnwvggvrcrvllkeeerrrqeqffaa-rasskiknsg   37 (681)
T UniRef100_UPI0    1 MNWVGGVRCRVLLKEEERRRQEQFFAA-RASSKIKNSG   37 (681)
Confidence            8999999999988 5667788898885 4445554444


No 285
>UniRef100_A0A0H5QIY4 Uncharacterized protein n=1 Tax=Spongospora subterranea TaxID=70186 RepID=A0A0H5QIY4_9EUKA
Probab=92.26  E-value=0.29  Score=39.24  Aligned_cols=30  Identities=33%  Similarity=0.781  Sum_probs=24.2  Template_Neff=1.000

Q Homo_sapiens      1 MNWVGGSRTRVLI-K-QERRKQKEYFEKKRLK   30 (57)
Q Consensus         1 mnW~gG~~~r~~~-k-~~~~rQKeyFek~r~~   30 (57)
                      |||+|.+..|+.+ | ....-|++||-|+|+.
T Consensus         1 mnwmgtsknriqkrkataanmqrqffvkrkme   32 (445)
T UniRef100_A0A0    1 MNWMGTSKNRIQKRKATAANMQRQFFVKRKME   32 (445)
Confidence            8999999999876 2 3345699999998875


No 286
>UniRef100_A0A2V3IT62 Uncharacterized protein n=1 Tax=Gracilariopsis chorda TaxID=448386 RepID=A0A2V3IT62_9FLOR
Probab=92.17  E-value=0.3  Score=39.66  Aligned_cols=32  Identities=31%  Similarity=0.779  Sum_probs=25.9  Template_Neff=1.000

Q Homo_sapiens      2 NWVGGSRTRVLI--KQERRKQKEYFEKKRLKSKM   33 (57)
Q Consensus         2 nW~gG~~~r~~~--k~~~~rQKeyFek~r~~~k~   33 (57)
                      .|+||.++|+..  .....+|++||++.|--.++
T Consensus         3 gwmggkrrrvvvqrrdpvarqrqyfarmreiaqq   36 (515)
T UniRef100_A0A2    3 GWMGGKRRRVVVQRRDPVARQRQYFARMREIAQQ   36 (515)
Confidence            599999999876  56678999999998864443


No 287
>UniRef100_A0A2C5X2D1 Uncharacterized protein n=1 Tax=Ceratocystis fimbriata CBS 114723 TaxID=1035309 RepID=A0A2C5X2D1_9PEZI
Probab=92.13  E-value=0.31  Score=40.77  Aligned_cols=31  Identities=35%  Similarity=0.457  Sum_probs=25.0  Template_Neff=1.000

Q Homo_sapiens      1 MNWVGGSRTRVLI----KQERRKQKEYFEKKRLKS   31 (57)
Q Consensus         1 mnW~gG~~~r~~~----k~~~~rQKeyFek~r~~~   31 (57)
                      |||+.|.+.|+..    .+.--+||.+|+|.|..-
T Consensus         1 mnwtegnlarharpqqrhssdvkqkkhfaklragm   35 (712)
T UniRef100_A0A2    1 MNWTEGNLARHARPQQRHSSDVKQKKHFAKLRAGM   35 (712)
Confidence            8999999999977    333457999999988643


No 288
>UniRef100_A0A395H1T8 Uncharacterized protein n=1 Tax=Aspergillus ibericus CBS 121593 TaxID=1448316 RepID=A0A395H1T8_9EURO
Probab=91.72  E-value=0.39  Score=39.92  Aligned_cols=31  Identities=35%  Similarity=0.582  Sum_probs=23.3  Template_Neff=1.000

Q Homo_sapiens      1 MNWVGGSRTRVLIKQERRKQKEYFEKKRLKSK   32 (57)
Q Consensus         1 mnW~gG~~~r~~~k~~~~rQKeyFek~r~~~k   32 (57)
                      |||+||.++||+-... +..|++|.|-|.-..
T Consensus       114 mnwtggrlrrhsdiha-rnkkqhfrkprppar  144 (643)
T UniRef100_A0A3  114 MNWTGGRLRRHSDIHA-RNKKQHFRKPRPPAR  144 (643)
Confidence            8999999999986332 345788988876544


No 289
>UniRef100_A0A5B7CZ66 Uncharacterized protein n=1 Tax=Portunus trituberculatus TaxID=210409 RepID=A0A5B7CZ66_PORTR
Probab=90.92  E-value=0.57  Score=40.55  Aligned_cols=33  Identities=42%  Similarity=0.797  Sum_probs=27.9  Template_Neff=1.096

Q Homo_sapiens      1 MNWVGGSRTRVLI-KQERRKQKEYFEKKRLKSKM   33 (57)
Q Consensus         1 mnW~gG~~~r~~~-k~~~~rQKeyFek~r~~~k~   33 (57)
                      |||+||.++|+.. ....++|--||+-.-+-.++
T Consensus         1 mnwvggvrrrvlqrdevqrrqdlffaahalpaqq   34 (969)
T UniRef100_A0A5    1 MNWVGGVRRRVLQRDEVQRRQDLFFAAHALPAQQ   34 (969)
Confidence            8999999999987 66778899999988776555


No 290
>UniRef100_A0A084GCX0 APH domain-containing protein n=1 Tax=Pseudallescheria apiosperma TaxID=563466 RepID=A0A084GCX0_PSEDA
Probab=89.68  E-value=0.94  Score=38.60  Aligned_cols=39  Identities=23%  Similarity=0.452  Sum_probs=30.7  Template_Neff=1.000

Q Homo_sapiens      1 MNWVGGSRTRVLI----KQERRKQKEYFEKKRLKSKMK-LLGVL   39 (57)
Q Consensus         1 mnW~gG~~~r~~~----k~~~~rQKeyFek~r~~~k~~-~~g~~   39 (57)
                      |||+.|.+.||..    ..+..+|++-|+-.|+.+-.. +.|.+
T Consensus       294 mnwtegnlarhtrgrghtrdltrqrqnfasarraqalrsttgas  337 (773)
T UniRef100_A0A0  294 MNWTEGNLARHTRGRGHTRDLTRQRQNFASARRAQALRSTTGAS  337 (773)
Confidence            8999999999987    456678999999998877654 34443


No 291
>UniRef100_A0A6H0XL69 Uncharacterized protein n=1 Tax=Peltaster fructicola TaxID=286661 RepID=A0A6H0XL69_9PEZI
Probab=88.99  E-value=1.2  Score=36.68  Aligned_cols=33  Identities=39%  Similarity=0.633  Sum_probs=26.4  Template_Neff=1.000

Q Homo_sapiens      1 MNWVGGSRTRVLI---KQERRKQKEYFEKKRLKSKM   33 (57)
Q Consensus         1 mnW~gG~~~r~~~---k~~~~rQKeyFek~r~~~k~   33 (57)
                      |||+||.+-|...   |..+++-|.-|++.|...-.
T Consensus         1 mnwtggelmraaptkaktlrrkhkaqfararanaah   36 (505)
T UniRef100_A0A6    1 MNWTGGELMRAAPTKAKTLRRKHKAQFARARANAAH   36 (505)
Confidence            8999999988754   66677888999998886543


No 292
>UniRef100_A0A834R9M9 Uncharacterized protein n=1 Tax=Sarcoptes scabiei TaxID=52283 RepID=A0A834R9M9_SARSC
Probab=88.70  E-value=1.3  Score=32.19  Aligned_cols=16  Identities=38%  Similarity=0.677  Sum_probs=13.2  Template_Neff=1.000

Q Homo_sapiens      1 MNWVGGSRTRVLIKQE   16 (57)
Q Consensus         1 mnW~gG~~~r~~~k~~   16 (57)
                      |||+||.+..++.++.
T Consensus         1 mnwtggvlnqfkrksg   16 (167)
T UniRef100_A0A8    1 MNWTGGVLNQFKRKSG   16 (167)
Confidence            8999999998877544


No 293
>UniRef100_A0A0U5G7E9 Uncharacterized protein n=1 Tax=Aspergillus calidoustus TaxID=454130 RepID=A0A0U5G7E9_ASPCI
Probab=87.13  E-value=2  Score=36.53  Aligned_cols=27  Identities=30%  Similarity=0.602  Sum_probs=19.4  Template_Neff=1.000

Q Homo_sapiens      1 MNWVGGSRTRVLIKQERRKQKEYFEKKR   28 (57)
Q Consensus         1 mnW~gG~~~r~~~k~~~~rQKeyFek~r   28 (57)
                      |||+||.++||+...+ +..|+.|.+--
T Consensus         1 mnwtggrlrrhsgpnd-karkqvfrrpt   27 (676)
T UniRef100_A0A0    1 MNWTGGRLRRHSGPND-KARKQVFRRPT   27 (676)
Confidence            8999999999987444 33466676543


No 294
>UniRef100_A0A2A6RDB7 Uncharacterized protein (Fragment) n=1 Tax=Candidatus Viridilinea mediisalina TaxID=2024553 RepID=A0A2A6RDB7_9CHLR
Probab=84.77  E-value=3.1  Score=28.39  Aligned_cols=43  Identities=33%  Similarity=0.588  Sum_probs=27.8  Template_Neff=1.788

Q Homo_sapiens      1 MNWVGGSRTRVLIKQERRKQKEYFEKK----RLKSKMKLLGVLSPVK   43 (57)
Q Consensus         1 mnW~gG~~~r~~~k~~~~rQKeyFek~----r~~~k~~~~g~~s~~~   43 (57)
                      |||..|.+-|+....+...-|.-+.++    |..+|-+.+|++-|.-
T Consensus         1 ~~~~~garmr~~ldre~~~~k~~y~qrt~~erinsqa~algierpk~   47 (93)
T UniRef100_A0A2    1 MNWEEGARMRHTLDRESPLYKAVYTQRTSCERINSQAKALGIERPKV   47 (93)
Confidence            899999999998743333333333332    3445556799988743


No 295
>UniRef100_K0R627 HA domain-containing protein (Fragment) n=1 Tax=Thalassiosira oceanica TaxID=159749 RepID=K0R627_THAOC
Probab=82.07  E-value=5.3  Score=29.50  Aligned_cols=38  Identities=32%  Similarity=0.410  Sum_probs=29.5  Template_Neff=1.000

Q Homo_sapiens      2 NWVGGSRTRVLIKQERRKQKEYFEKKRLKSKMKLLGVL   39 (57)
Q Consensus         2 nW~gG~~~r~~~k~~~~rQKeyFek~r~~~k~~~~g~~   39 (57)
                      ||+|..+++++......-||||.|-.-...-.+..|.+
T Consensus        69 nwvgeqrrkhkqgrmpqlqkeyleiigfalttkrvgne  106 (168)
T UniRef100_K0R6   69 NWVGEQRRKHKQGRMPQLQKEYLEIIGFALTTKRVGNE  106 (168)
Confidence            89999999888877778899999987665555555543


No 296
>UniRef100_A0A0D9UX76 Uncharacterized protein n=1 Tax=Leersia perrieri TaxID=77586 RepID=A0A0D9UX76_9ORYZ
Probab=80.96  E-value=6.1  Score=36.65  Aligned_cols=40  Identities=30%  Similarity=0.482  Sum_probs=30.1  Template_Neff=1.214

Q Homo_sapiens     14 KQERRKQKEYFEKKRLKSKMKLLGVL-----------SPVKNSTVSLDLLNLY   55 (57)
Q Consensus        14 k~~~~rQKeyFek~r~~~k~~~~g~~-----------s~~~~~~~SlDllsL~   55 (57)
                      +..+.+|+||||++|++++..  |+.           .+++...+|||+++|.
T Consensus       615 ~a~~t~qrqyfeqkkrqqqr~--g~qsqvdvagtgsqayhdqaprsldvinln  665 (1520)
T UniRef100_A0A0  615 PAAQTGQRQYFEQKKRQQQRP--GVQSQVDVAGTGSQAYHDQAPRSLDVINLN  665 (1520)
Confidence            456678999999999988763  332           2345578999999985


No 297
>UniRef100_A0A1J4JU78 Uncharacterized protein n=1 Tax=Tritrichomonas foetus TaxID=1144522 RepID=A0A1J4JU78_9EUKA
Probab=77.08  E-value=10  Score=22.24  Aligned_cols=19  Identities=47%  Similarity=0.878  Sum_probs=13.5  Template_Neff=1.000

Q Homo_sapiens     14 KQERRKQKEYFEKKRLKSK   32 (57)
Q Consensus        14 k~~~~rQKeyFek~r~~~k   32 (57)
                      +...++.++|||+.+.+.+
T Consensus        12 kkkkkkkkqffekkkkkkk   30 (39)
T UniRef100_A0A1   12 KKKKKKKKQFFEKKKKKKK   30 (39)
Confidence            3445667899999876544


No 298
>UniRef100_A0A1B6LIT9 Uncharacterized protein (Fragment) n=1 Tax=Graphocephala atropunctata TaxID=36148 RepID=A0A1B6LIT9_9HEMI
Probab=73.03  E-value=16  Score=28.59  Aligned_cols=21  Identities=43%  Similarity=0.377  Sum_probs=16.5  Template_Neff=1.000

Q Homo_sapiens     35 LLGVLSPVKNSTVSLDLLNLY   55 (57)
Q Consensus        35 ~~g~~s~~~~~~~SlDllsL~   55 (57)
                      .+|.++..+.+..|||||+|.
T Consensus       136 nmgsesdddtsensldllslh  156 (232)
T UniRef100_A0A1  136 NMGSESDDDTSENSLDLLSLH  156 (232)
Confidence            456666667788999999985


No 299
>UniRef100_A0A0D6HXJ7 Uncharacterized protein n=1 Tax=Alcaligenes xylosoxydans xylosoxydans TaxID=85698 RepID=A0A0D6HXJ7_ALCXX
Probab=60.11  E-value=43  Score=21.73  Aligned_cols=27  Identities=30%  Similarity=0.505  Sum_probs=20.6  Template_Neff=1.000

Q Homo_sapiens     19 KQKEYFEKKRLKSKMKLLGVLSPVKNS   45 (57)
Q Consensus        19 rQKeyFek~r~~~k~~~~g~~s~~~~~   45 (57)
                      .-..|||++-...+....|++.|..+.
T Consensus        24 alhdyferkaasakaepagvdgpagdg   50 (61)
T UniRef100_A0A0   24 ALHDYFERKAASAKAEPAGVDGPAGDG   50 (61)
Confidence            346899998888887778888776543


No 300
>UniRef100_A0A811UUF4 (Mediterranean fruit fly) hypothetical protein n=1 Tax=Ceratitis capitata TaxID=7213 RepID=A0A811UUF4_CERCA
Probab=55.39  E-value=59  Score=25.83  Aligned_cols=24  Identities=29%  Similarity=0.600  Sum_probs=19.2  Template_Neff=1.000

Q Homo_sapiens     10 RVLIKQERRKQKEYFEKKRLKSKM   33 (57)
Q Consensus        10 r~~~k~~~~rQKeyFek~r~~~k~   33 (57)
                      ||-.+.+.+.||+|+.+.+.+++.
T Consensus       132 rheikteskeqkqyyqqqktqqqq  155 (225)
T UniRef100_A0A8  132 RHEIKTESKEQKQYYQQQKTQQQQ  155 (225)
Confidence            555578889999999999887654


No 301
>UniRef100_A0A084W375 AGAP001615-PA-like protein n=1 Tax=Anopheles sinensis TaxID=74873 RepID=A0A084W375_ANOSI
Probab=54.40  E-value=63  Score=26.16  Aligned_cols=35  Identities=37%  Similarity=0.455  Sum_probs=28.8  Template_Neff=1.000

Q Homo_sapiens     21 KEYFEKKRLKSKMKLLGVLSPVKNSTVSLDLLNLY   55 (57)
Q Consensus        21 KeyFek~r~~~k~~~~g~~s~~~~~~~SlDllsL~   55 (57)
                      +-||--.|++--.+..|..+|.+--..|||.|||-
T Consensus       143 ryffylirlqtvnkltgmapppkvieasldalsla  177 (259)
T UniRef100_A0A0  143 RYFFYLIRLQTVNKLTGMAPPPKVIEASLDALSLA  177 (259)
Confidence            55777888888888889888877778999999874


No 302
>UniRef100_A0A1Y2B3Q0 Uncharacterized protein n=1 Tax=Rhizoclosmatium globosum TaxID=329046 RepID=A0A1Y2B3Q0_9FUNG
Probab=53.28  E-value=68  Score=25.58  Aligned_cols=36  Identities=19%  Similarity=0.358  Sum_probs=22.5  Template_Neff=1.000

Q Homo_sapiens     18 RKQKEYFEKKRLKSKMKLLGVLS--PVKNSTVSLDLLN   53 (57)
Q Consensus        18 ~rQKeyFek~r~~~k~~~~g~~s--~~~~~~~SlDlls   53 (57)
                      ..|.|+|++...+++.....+-+  |......|+|-++
T Consensus         9 qqqqehfaqqqqqqqqpsaapvsptpsttddasidris   46 (226)
T UniRef100_A0A1    9 QQQQEHFAQQQQQQQQPSAAPVSPTPSTTDDASIDRIS   46 (226)
Confidence            45889999988877775444333  3334456666544


No 303
>UniRef100_A0A4Z2GIG3 Uncharacterized protein n=1 Tax=Liparis tanakae TaxID=230148 RepID=A0A4Z2GIG3_9TELE
Probab=44.15  E-value=1.2e+02  Score=22.84  Aligned_cols=37  Identities=24%  Similarity=0.373  Sum_probs=26.5  Template_Neff=1.000

Q Homo_sapiens     14 KQERRKQKEYFEKKRLKSKMKLLGVLSPVKNSTVSLD   50 (57)
Q Consensus        14 k~~~~rQKeyFek~r~~~k~~~~g~~s~~~~~~~SlD   50 (57)
                      ....+.|-|-+||.|+.+......++.|.+.-++-+|
T Consensus        16 aavqrwqseeyekerlsqeldaispeppgdecsremd   52 (136)
T UniRef100_A0A4   16 AAVQRWQSEEYEKERLSQELDAISPEPPGDECSREMD   52 (136)
Confidence            3456778899999999887766666666665555555


No 304
>UniRef100_A0A3M1H5H1 Uncharacterized protein (Fragment) n=1 Tax=Candidatus Woesearchaeota archaeon TaxID=2026803 RepID=A0A3M1H5H1_9ARCH
Probab=43.69  E-value=1.2e+02  Score=25.98  Aligned_cols=25  Identities=40%  Similarity=0.339  Sum_probs=16.3  Template_Neff=1.000

Q Homo_sapiens     17 RRKQKEYFEKKRLKSKMKLLGVLSP   41 (57)
Q Consensus        17 ~~rQKeyFek~r~~~k~~~~g~~s~   41 (57)
                      .+.-|++||+.|++-+-......++
T Consensus       113 iknakehfekarlkikehkaqlksc  137 (379)
T UniRef100_A0A3  113 IKNAKEHFEKARLKIKEHKAQLKSC  137 (379)
Confidence            3456899999999766543333333


No 305
>UniRef100_A0A7S1CQR1 Hypothetical protein (Fragment) n=1 Tax=Bicosoecida sp. CB-2014 TaxID=1486930 RepID=A0A7S1CQR1_9STRA
Probab=43.07  E-value=1.3e+02  Score=25.66  Aligned_cols=31  Identities=23%  Similarity=0.342  Sum_probs=23.7  Template_Neff=1.000

Q Homo_sapiens     22 EYFEKKRLKSKMKLLGVLSPVKNSTVSLDLL   52 (57)
Q Consensus        22 eyFek~r~~~k~~~~g~~s~~~~~~~SlDll   52 (57)
                      --|+|-|.++.....|.++..+...+..|||
T Consensus       241 vtfakprprqrlessgssstadtaegevdil  271 (348)
T UniRef100_A0A7  241 VTFAKPRPRQRLESSGSSSTADTAEGEVDIL  271 (348)
Confidence            3589999999888888777766666667765


No 306
>UniRef100_A0A087SMP8 Protein MODIFIER OF SNC1 1 n=1 Tax=Auxenochlorella protothecoides TaxID=3075 RepID=A0A087SMP8_AUXPR
Probab=20.49  E-value=5.5e+02  Score=21.20  Aligned_cols=33  Identities=39%  Similarity=0.599  Sum_probs=23.3  Template_Neff=1.000

Q Homo_sapiens      4 VGGSRTRVLIKQERRKQKEYFEKKRLKSKMKLL   36 (57)
Q Consensus         4 ~gG~~~r~~~k~~~~rQKeyFek~r~~~k~~~~   36 (57)
                      .||.+.|..-.++-++-.+|.|+.|.+.+...+
T Consensus       124 sggvrerrlesqdfrrteeyveqaraqekarkl  156 (210)
T UniRef100_A0A0  124 SGGVRERRLESQDFRRTEEYVEQARAQEKARKL  156 (210)
Confidence            355555555556667889999999998876543
```
